# Recombination and incomplete lineage sorting resolve the enigma of lysozyme evolution

**DOI:** 10.64898/2026.05.31.729045

**Authors:** Dawson Houghtaling, Edward L. Braun, Rebecca T. Kimball

## Abstract

Lysozyme has long been a model for understanding enzyme structure, function, and evolution. Early studies revealed a conflict between organismal phylogeny and the distribution of three functionally important amino acid residues in galliform birds. Lysozymes differing at all three amino acids appear functionally equivalent, but intermediates exhibit reduced stability and have not been observed in nature. However, the phylogeny suggests two independent occurrences of the three mutations, requiring two separate transitions through low fitness intermediates. We reexamined this apparent paradox using phylogenomic methods, accounting for incomplete lineage sorting and intralocus recombination. The lysozyme locus tree conflicts with an estimated species tree, but the conflict involves a short branch in coalescent units, consistent with incomplete lineage sorting. We also found evidence for recombination, with different parts of the lysozyme locus supporting alternative relationships. The three amino acids are encoded by exons located in different recombination-defined segments with different evolutionary histories. These results support a model where ancestral polymorphism, coupled with recombination between independently arising mutations, allowed rapid transitions between peaks in the fitness landscape without fixation of deleterious intermediates. Our findings resolve this long-standing question in lysozyme evolution and highlight the importance of considering complex genealogical processes such as incomplete lineage sorting and recombination when reconstructing ancestral proteins and interpreting apparent cases of molecular convergence.

## Supplementary material for "Recombination and incomplete lineage sorting resolve the enigma of lysozyme evolution": LYZ alignment for analysis

```
#NEXUS
[written by Mesquite  version 3.61 (build 927)]

BEGIN TAXA;
	TITLE Taxa;
	DIMENSIONS NTAX=16;
	TAXLABELS
		Numida_mel Odontophor Callipepla Colinus_vi Gallus_gal Alectura_l Penelope_p Pavo_crist Lagopus_mu Centrocerc Tympanuchu Phasianus Syrmaticus Chrysoloph Meleagris Bambusicol 
	;

END;


BEGIN CHARACTERS;
	TITLE  Character_Matrix;
	DIMENSIONS  NCHAR=6709;
	FORMAT DATATYPE = DNA GAP = - MISSING = ?;
	MATRIX
	Numida_mel  TTTCCATTCTGGCCACAGTTCTGGTGAGGCAATCCTAGAATTTTCTCCCAGCTGTACAGTTCCAGTAATCCCAGTTTGTACAGTTCTGGTGCTTTCTGGGTCAGGCCATGATCCAAGGAGCAAGAGTTCCAGGTATGGTCAGGGAGTGCCTGACCGTCCCAACTCACTGCACTCAAACAAAGGCAAAATCACAACGGTGGC-TTTTGTTGAAATTGTGGTGTGGCCCAGAGGGGCTGCAC---------CAGTACTGGCTTGACCATGAGGCAACGTTAATCCTC-AAAAAGTGCAATCTACAACCATTAAATTGAACTAACTGAT-ACTACAATCCAGTCAGTATCATCAAGTGGTTTGGCATGGAAGATGGAGTGCAGGGGCTCTG-TAGGAGCTGCCACTCTCTAAGAGAGTTGCATTTTGAAGCGGGACACTGTGAAAAGCTGACCTCCTAAAGAGGCTGCTAAATATTTGCGTC-AATTTTCCAGTGCACCTTCTGAAGAATTTGCAGTTCCCCATGCAAAGCTGCCCAAACATAGCACTTGCACTTGAATACAACTATACACAGGCATATTGCTTATTACCAGCACTGTACTTCTGAAATGAACTCAGCAAACAACATTTTCAAAGCCTAGTAGAAAGTAACAAGCTTTAAATGTCATTAAAAAGTAGATCTGCTTTCAGTAGTTCAGCTTATTTATGCCCGCT-GGAAACATCTTGTACAAGCTGAACCTCAGGACTCCAGATTAGTGGTAAAACCTACTTCATAGAATCATAGGATCATAGAATGG-CTTAGGTTGGAAGGGACTCCAACAACTCTCAAGTTCCAAC-CCCCTGCCACAGGCAGGGCCACCAACCTCCAGATCTGGTACTAGACCAGGCTGCCCAGGGCCCCATCCAACCTGGCCTTGAACACCTCTAGGGACTGGGCATCCACAGCCTCTCTGGGCAGCCTGTTCCAGCACATCACCACTATCTCTGTGAAGAACTTCCCCC-GACATCCAATCTAAACCTTCCCTCCTTAAGCTTAAAACCATTCTCCTTTGTCCTATCACTGTCTACTCTTGTAAGAAGTTTATTTCCCTCCTTTTTATGATCCCC-TTTTAAATACTGGAAGGCTGCAATGAGGTCTCCTCGCAG---CCTTCTCTTCTCCAGGCTGAACAAGCCCAATTTCCTCAGTCTTTTTTCCGAACAGAGGTACTCCAGCCCTCTGATCATCTTTGTGG-CCCCCCTCTGGACCCTCTCCAACAGCTCCACATCTTTCCTGTATTGGGG-GCCCCAGACCTGGATGCAGTGCTCCAGATGGGGCCTTACAAGGGCAGAGTAGAGAGGGACAATCCCCTCCTTGTCCCTGCTGGCCACCCTTCTTCAGATGGAACCCAGGATACCATTGCCCTTCCAAGCTGCAGCTTCTCCTTACTAGTTCCACTATCAAAACAGGAACAATAT-ATAGGTGCTGGTGGCTAGTGCAGAA---CTTTCATGCTTTTTCATTTCAGTAAA----------TCTTAGAT--------------------GAGGGATGTTGAAGTTGTG-CTTCTGCATGTGCTCCTTCCTCCCCAGATACT---------------------CCTGCCAGTGAATGGCTCCACGGCCCCCTGCACCCAGAGCCTTGATGAACCCAGCACTGCTTCAGACACCGTGTAATAGCA--CAGCACGACCAAGTTGCACCTATTGATGCACAAATGATGCCTTG-----CATACTTCAGCACTTGAGAAG---AGCCGAATTTGCATTGTCAGGAAATGGTTTAGTAATTCTGCCAATTAAAACTTGTTTACCTATTATGGCTAT-TTTCATTATATTGTTAGTAGTGATAGATTGATGATGAACTGTGGCTATGCAGTAAAATCAGGAC------------------------------------------------------------TGTAGATATTGCAACAGTCTACAAATAAAATTCCTCTGTAGCTTAGCCAACATGGTACTTCCCGGATTGTAGAAGAAATTTGGCAAGTTTGGAGTGATGTTTTATGTGCTGGTTGGGAAATTTATGTATACTCAAGAGGGTGTTTTTGACAACTGTAGAGCAGAGAAATCAAAAGGGGGTGGGAGGAAGTTAAAAGGAGAGGCGGGTGCCGGAGAGCCTGCAGTCTCACTGTGTGTACGACACCGGCAACATGAAGTCTTTGCTAATCTTGGTGCTTTGCTTCCTGCCCATGGCTGCTCTGGGGAAAGTCTTTGGACGATGTGAGCTGGCAGCAGCTATGAAGCGTCATGGACTCGATAACTATCGAGGATACAGCCTGGGAAACTGTAAGTC------TGTTCTCTCATGA-TTTCCAGGGCGCACATGGGGTGGGAATTTCCATTTAA-----------CAAGCTTCTTTGAAGTGAGCAGGTCTGCATGAAGCTGTAAT--------TAAGACTCCACTGGGTTAGTCCATCTC-TGCTGGCACAGACTGCAGGTATTTTCTACAGC-TTTTCCCTTTACGACTCCTTCCCCTATCATTCTTCCTCAGCTGAACAGAGATGCTGTCATCGGAAAG-GTTTCCCAGAAGCAGCCTGTCGCATCTTACCTCACCAGATCCAGAGTGCTCTGGTTTTACTTGCTTCAATTCCTTCCTCTGCAGATGTCCCCAAGGCTGTGGAGCAAGCA------GAGTGCAGGACCGCGCTGGGCAGAGACACTGGTGTCAGGCTGGGTTATTGGGGATTGATACAAGGATTAGTGGGGGAGAAGAGATGCTGAGCATGCTGATGCAGGAAGGTCAGCC-AGGAGGAAAGGGGGCTGAGAGAGAGGGGATCCTAGAGCCAAGGA-------------GTGAGGGGACACTTGAAGGCTTCTTTCCTCTGGTGGGCACTGGCAACAGACTATCATTAAACCAATCTCCTTTGAAGGGAAGCATGCACGCATTCTGTTCCGAGATCTGGAAAGCG---ATCCATGTCATGTTCACAGCTGAAACATGAATCACTGTCCCCATCCCTCCTCCTTCCCGCTGCCCTGACGCAGATGCAGCAGCATGTAAATAGGACAAAATGAGGC----CATCATAA----GCCACATAAAGTACAAGCAGCTGAAATAAGCCTCATTAAGGTGAGCAGGTATTGATGCAGAAAGAACCTCCATGGAGTGTGCTTGGCAGCAGGAGCAACATAAGCAGCCCTGTTTGGATGCATCCATGCTGCTTGCCGAAAGCACCACCTGTGAGAAGACCAGCTGGGGCTGCCCAAATCTTCCAAGAGTGGTAGGAGCTGTGCTGCAGAGCACAGCCTGCCTGCCAACATCC-------------------------------------------------------------------------------------------------------------------------------------------------------------------------------------------------------------------------------------------------------------------------------------------------------------------TGAGAGATG-ATTT----------GTGTGTCAGTATAA----AGAGAGCA---------ATGCACAAAAGCATGCTGGAATT------TAAGAGCAGAAATCCTGTGCCAGGTTTTCTAAGGATGTTTTGAAGTTAAGACATGTTGCGTGTGTTTTTCATACTTGGTTGAACTG--GAGAAAAAGGTGCACTCTGGAGACAGTCATCTTTCAACTAAGAGAAGAGATGGATTGTGTATGTTCATAAAAAAGTCAGATACAGATTTAAAATAATAACCTTTGTGGTTTTTTTTTTTTTT-----TATTTGAATGGAACTTTGACAGGGGTGTGTGCTGCAAAATTCGAGAGCAACTTCAACTCACAGGCTACAAACCGTAACACTGATGGAAGTACCGACTATGGAGTTCTACAGATCAACAGCCGCTGGTGGTGCAACGACGGCAGGACCCCAGGGTCCAGGAACCTGTGCAATATCCCATGCTCAGGTGAGCTCAGTTTCTCATGGCAACAAATTCTGTGAGGGGATGCCCTTCCATAATC-CATTTGCGAATAGACGAGCGAAGGTTGGTGGTTGGTTACAAC-CCCATCTTTAG-AACAAGGCAGAACAAAATTCAAACTCACCCTTCTCATTTTCAAAGAGGAGATCTGTACTGTAGCCATGCACACGTGAGGGGAAAAGGTTTCTTAACGGCAGCAACTGAGTTCCCCTGTCTACCCATCCAAATGTTTC-TAGAGAATAGAGGTT-TCAGAGAAGCCATTTATTAATTAGCAGTGACAC--TAACCTCTGGAAAATTTTCTTTGAAGGTAGTAAGAGCTTGATCC-TCGCAAAAGATTATCCCAAATGCCAGGCTTGCCAGCTCTCACATCCCCCTAGTGAAGGA-----GAGGTGACCAGATTCACAAACC---CC--------------TCCCAGATAGATTAAGGTGAAGCGACACTCAAGGTCCATACATG-AGAGGAAGAA---TCATTTTTAATAGGAGATTTCTACAAAACGGTCAT-CTATATGTGTTGGCCCTCCCACAAGTATTTCTACATGAGTACTGTCCGTGTGGGATG-TAGTTCCTGCAATG-GCAGA---TGTA----GGAAAGCATTTTGACCATGTATTCTGTTATGTTCAGCTGTACTGCAAAACAATTTAAATAATGTGTCCCTGCTACGCCAGCTCATTTTGATGAGCACAAGGAATGCCTACACAGGTATCTAGGACCAACACATTTGAGGGAAAA-TAATCTGTAGG------CAGAGTGAAAATGGGACAGGAGCAGAG-TCAGGGTAATCATACTGTTAACTGCAGACT--TTCTCATCAGCCTGAGTCCAACACAGCACAGGGCTCATGCTGCCAGC----TAATTTGTGGTGCCTCGTTCACCCCCCAAAACGGCCACGTTCACAGAGT--AAGCAAAATGGAAAAGACTGGAGTCTTTC------------------------------------------------------------------------------------------------------------------------------------------------------------------------------------------------------------------------------------------------------------------------------------------------------------------------------------------------------------------------------------------------------------------------TAGAAAGAGAGGAACAGAGAAACTGCCACGCATCTCAGGGCTTTGGTCCTTGTTCCTCGA----------------------------------------------------------------------------------------------------------------------------------------------------------------------------------------------------TAGGCCGCCTTACCAAGGGCTGGGCAGACACAGC------------------------------------------------------------------------------------------------------------------------------------------------------------------------GCTGCGCACACGCCAGCACTGTTCTGCTCGTCCAGGA-----CGCTGCCGTCTGGTTTCGCCAGACACCGCGCGGGCCCTTGGGAGGGGGAAGCGAGCAAAACGGTCAACGCCAACAC--------------CGTCTGAAGGCGATTCGAGT----AAAAACATGAAGA-GAAATGACGT-GTTCCCCGCTTTCTTTCTTAAGCGCTGCAGAGCTCAGATATAACAGCGACCGCGAACTGCGCGAAGAAGATCGTCAGCGATGGAAACGGCATGAACGCATGGTAGGTGGCGGGGGAGG------------------------------------------------GTTCGAGGCGAG----------------------------------------------------------------------------------------------------------------------------------------CCCCCCGCGTGCGGCAG------------------------------------------------------------------CGCCGTCCCTCACCGC-TCCATCTCCCTCCGCCCAGGGTCGCCTGGCGCAAACACTGCAAGGGCACCGACGTCCGCGTGTGGATCAAAGGCTGCCGGCTGTGA
	Odontophor  TTTCGATTCTGGACACAGTTCAGGTGAGGCAATCCTGGAATTTTCTCCCAGTCGTACAGTTCCAGTAATCCCAGTTTGTACAGTCCTGGTACTTTTTGGGTCAGGCCATAATCCAAGGAGCAAGAGTTCCAGGTATGGTCAAGGAGTGCCTGACCGTCCCACTTCACTGCACACAAACAAAGGCAAAAGTGCAGCAGTGGC-TTTTGTTGAAATTGT-GCATGGCCCAGAGGGGCCGCAC---------CAGTACTGGGTCGACCATAAGGCAACATTAATCCTC-AAAAAGTGAAATTTACAGCCATTAAATTAAAGTAACTGATAACTACAATGCAATCAGCATCATCAAGAGGTTTGGCGTAGAATATGGAGTCTAGGGGCTCTA-CAGGAGCTGCTGCTTTCTATTGGAGTTGCATTTTGAAGCGGGACACTGTGAAAAGCTGACCTCCTAAAGATGCTGATCAACATTAGGGTC-AATTTTCCAGTGCACTTTCTGAAGTGTCTGCAGTTCCCCATGCAAAGCTGCCCAAACACAGCACTTCCAATTGGACACAACTATACACAGGCATACTGCTTCTTGCCAGC----------TGAAATGAACTCGGCAAACAACAATTTCAAAGTCTGGTAGAAAATAACAAGCTTTGAATGCCACTGAGAAGTAGACCTGCTTTCAGTAGTTCAGCTTATTTATGCCCACT-GGAAACATCTTGTATGAGCTGAGCATCAGGGCTCCAGATTAGTGGTAAAACCTGCTTCACAGAATCATAGAAT---------GGCTTGGGTTGGAAGGGACTCCAAGGATCATCAAGGTCC-ACCCCTCTGCTGCAGGCAGGGCCCCCAACCTCCAGATCTGATACTAGACCAGGTTGCCCAGGGCCCCATCCAATCTGGCCTTGAACACCTTCAGGGACAGAGCATCTGCAGCCTCTCTGGGCAG--TGTGTCAGCACCTCAC--CTCTCTCTGTGAAGAACTTCCCCCTGACATCCAATCTAAAACTTCTCTCCTTGAGCTTAAAACCATTCCCCCTTGTCCTATCACTGTCTACTCTTGTAAAAAATTGATTCCCCTCCTTTTTATAATCCCCTTTTTAAATACTGGAAGGCTGCAATGAGGTCTCCTCACAG---CCTCCCCTTCTCTAGGCTGAACAACTCCTGCTCCCTGAGCCTGTATTCACAGGAGAGGTGCTCCAGCCCTCCAATCATCCTTGTGG-CCCTCCTCTGGATCCTCTCCAACAGCTCCACATCTTTCCTGCTCTGGGG-GCCCCAGGCCTGGATACAGTACTTCAGATGGA-------------AGAGTTGAGAGGTACAATCCCCTCCTTGTCCCTGGTGAACACCTCTGTTCTGATGGA-----GGATACCACCAGCCTTCTGAGCTGCAACTTCTCCTTATTAGTTCCTCTATCAAAACAGGAACGATAT-ACAAGTGCTGGTGGCTAGTGCAGAGAGTTTTTCATGCTTTTTCATTTTGGTAGA----------TCCTAGAT--------------------GAGGGATATTGAAGTTGTG-CTTCTGCATGTGCTTCTTCCTCCCCAAATACCCCTGCTTGATGCCTCACCTCACCTGCCAGTGACTGGCACCACGGCCCCCTGCCCCCAGAGCCCTGATGAACCCAGCACTGCTTCAGACACTGTGTAATAGCA--CAGCACTACCAAGTCACAACTACTGATACACAAACAATG--TTG-----CATACTTCAGCACCTGAGAAGATGAGCCCAATTTGCATTGTCGGGAAATGGTTTATTAATTCTGCCAATT-AAACTTGTTGATCTACTATGGCTAT-TTTAATTACGCTGCCAGTAGTGATAGATTGATGATGAGCTGTGGCTGTGTAGTAAAACCAGGAC------------------------------------------------------------TGTGGATATTGCAACAGACTACAAATAAAATTCCTCTGTGGCTTAGCCAGCGTGGTACTTCTCACATTGTATAAGCAATTTGGCAAGTTTGGAGTGATGTTTTAAGA----GCTGGGAAAATTCTGTATACTCAACAGGGTGTTTTTGACAAGTGTGGAACAGAGAAATCAAATGGGGGTGGGAGGAAGTTAAAAGAAGAGGCGGGTGCCAGAGAGCCTGCAGTCCTGCTGTGTGTCCGACACTGGCAACATGAGGTCTTTGCTACTCTTGGTGCTTTGCTTCCTGCCCCTGGCTGCTCTGGGGAAAGTCTTTGGACGATGCGAGCTGGCAGCAGCTATGAAGCGTCATGGACTCGATAACTATCGGGGATACAGCCTGGGAAACTGTAAGTC------TGTTCTCTCGTGA-TTTCCATGAAGCACGTGGGGTGGGAATTTTCATTTAA-----------AAAGCTTCTGTAAAGTGAGCACATCTGCGTGATGCTGGAATTCAGGTATTAAGAAGCCATCAGGTTACTCCATCTC-TGCTGGCACAGTCTACAGGTATTTTCTACAGC-TTTTCCCTTTACCACTCCTTCCACTATCATTCTTCCTCAGCTGAACATAGATGCTGTCATCAGAAAG-GTTTCCCAGAAGCAGCCTGTCCCATCCTACCTGCTCAGATCCTAAGTGGTCTGGTTTTACTTGCTTCAATTCCTTCCA------------------CTGCGGAGCAAGCAGAAGCAGAGTGTGGAGCTGTGCTGGGCAGAGCCACTGGTGTCAGGCTGGTCTGGTGGGGATTGCTACAAGGAGTAGTGGGGGAGA---GACACTGAGTGCGCTGATGTGGGAAGGTCAGCC-TGAAAGAAAGGGGGCTGAGAGAGAGGGGATCCTGGAGCCAAGGA-------------GTGGGGGGACACTTGAAGGCTTCTTTCCTCTAGTGGGGACTGACAACAGATTATCGTTAAACCAGTTTCCTTTGGAGGGAAGCATGCATGCATTCTGTTCCCAGATCTGGGGAGTG---ATCCACGTCATGTTCACAGCTGAAACACAGATCACTGTTCCCATCCCTCCTCCTTCCTGCTGCCCTGACACAGACGCAGCAGCACATAAACAGGACAAAACAAGGC----CATCATAA----GCCACATAAAATACACGCAGCTGAAACAAACCTCATTAAGGTGAGCAGGTATTGATACAGAAATAACCTCCACAGAGTGTGCCTGGCAGCAGGAGCAACATGAGGAGCCCTGTTGGGATGCATCCACGCTGCTTGCCAAAAGCACCACCTGTGAGA---CCTGCTGGGGCTGCCCAAAGCTTCCAAGAGTGGTAGGAGCTGCC---------------TGCCTTCCAGCACCC-------------------------------------------------------------------------------------------------------------------------------------------------------------------------------------------------------------------------------------------------------------------------------------------------------------------TGAG------ATTT------------GTGTCTGTATGT----AGAGAGCA---------GTGCACAAAAGCATGCTGGAATT------TAAGAGCAGAAATACTGCACTAGCTTTTCTAAGGA-GTTTTGAAGTTAAGACATGTTGCATGTGTTTTTCATGC-AGGTTGGATGGAAAA-AAAAAGGCACACTCTGGACACAGACATCTTTTAATT-----AAGAGATGGGCTGTGCGTGTTCATAAATAAATCAGATACAGACTTCAAATAATAATCTTTGTGGTTCTTTTTTTTTTTTCCCCCTTTTGAACGGAACTTTGACAGGGGTGTGCGCCGCAAAATTCGAGAGCAACTTCAACTCCCAGGCTACACACCATAACACCGATGGGAGCACCGACTACGGGGTCCTACAGATCAACAGCCGCTGGTGGTGCAACGACGGCAGGACCCCGGGCTCCAGGAACCTGTGCAATATCCCATGCTCAGGTGAGCTCAGTTTCTCAAGGCAACAAATGGTGTGATGGGATGCCTCCCCATAATC-TATTCGCAAA-------------------GGTTGGTTACAACTCTTATCTTTTG-AACAAAGCAGAACAAAATTCAAACTCGCCCTTCTCCTTTTCAGAAAGGAGATGTGCACTGTAGCCGCGCACACGTGAGAGGAAAAAGTTTCTTAACAGCAGGAACCGTGTTCCCCTGTCAACCCATCCTAATGTTTCTTCTAGAAAAGAGGTT-TCAGAGAAGCCATTTATTAATTTGCAGTGACACTATAACCTCTGGAAAATTTTCTTGGAAGGTAGTAAGAGCTTGACCCTTTGCATAAGATCATCCCAAATGCCAGTCTTGCCAACTGTCACATCCCACTAGCAAAGGG-----GAGGTGACCAAATTCACAACCCCCTCCCCCCCCCTCACCCACCCAGATTATATTAAGGTGAAGCAACACTCAAGGTCCATACATA-AGAGGAAAAAGCATCATTTTTAATCGGAGATTTCTATGAAACAGTCATCCTATATGTGTTGGCCCTCCCACAATTATTTCTACATAAGTCCTGTCCATGTGGGATC-TAGTTCCTGCACTG-GGAGC---TGTAGGGAGGAAAACATTTTGACCACGTATTCCGCTATGTTCAGCTGTACTGCCAAAC-----AAAAAACGCGTCCCTGCTATGCCAACTCATTTTGACGAGGACGAGGAATGCCTACACAGGCAGCTAGGACCAACACACTCGAGGGAAAA-CAATCTGTAGG------CAGAGTGAAAATGGGACAGCAGCAGAGGTCAGGGTAATTGTACTG-GAACTGCAGACT--TTCTCATCAGCCTGTGTCCAACACAACACAGGGTTTATGCTGCCAGG----TAATTTGTGATGCCTTGTTCA-ACCGAAAAACAGCCGTGTTCACACAGAGTAAGCAAAACAGAAAAGCCTGAAGTCTTTCTTGCTCACATCCTTTTAGTTAGGATTTCGATTTTATTTTAAGTACAGGTG---------------CTTAGAAAAGCGCAACAAGCCTTTTGTCTTACAGTAGCACAGCTGAGTGGACAGTTAACTGCCCAGAAAGCCAGCTAACAGCACAGCTACTTACCACGGGCAAAACAGCTCGGTTGCAGATTAACT-----TGGTTGGCAGAAACTAGTTTGTAGTCACACTAATAGCCTCACGCTATATTCCAACTCTGTCTTCCAAAGACAAATGCACGAAATACAGCTTCCTCTTGCGGCCTGGATTATTCCGCATCATG-------CCGCGTTACTGGGCTTAAAACTCTGCGTGCGTTCTGATGGCTGGAAGCCGCTAGAGGAAAACTCTTTGGTTGTCCTCTGAGCCTTAGA---GAGGAACAGAGAAACTGCCACAGGGCTTCGGTTCTTGTTCCGTGATATGGGG---------------------------------------------------------------------------------------------------------------------------------------------------------------------------------------------------------------AACTAGGGCTGGACAGACGCGATAGACACCCCAGGGACGAAGCAGGATCCCCAGAGCGTCCAAGCCATAGAGCGGATATTTGGAAGCTCGGGGCGGC-----------------------------------------------------------------------------------------------------------------------------------------------------------------------------------------------------------------CGCGCAGT---------------------------------AAAAATACGAAAA-GGAATGACGT-GTTCCCCGCTTCCTCTCTTAAGCGCTGCTGAGCTCGGACATAACAGCGACCGTGAACTGCGCGAAGAAGATCGTCAGCGACGGCAACGGCATGAACGCGTGGTAAGTGCCGGGGGGGG-----------------------------------------------------AGGGGGGGAACCGGG----------------------------------------------------------------------------------------------------------------------------------CAGATCCGACGGCCG------------------------------------------------------------------CGCCGTCACTCAATGCATCGATCCCCCGCCGCCCAGGGTCGCGTGGCGCAACCACTGCAAGGGCACGGACGTCCAGGCGTGGGTCAAAGGCTGCCGGCTGTGA
	Callipepla  TTTCCATTCTGGACACAGTTCAGGTGAAGCAATCCTGGAATTTTCTCCCAGTCGTACAGTTCCAGTAATCCCTGTTTGTACAGTTCTGGTACTTTCTGGGTCAGGCCGTAATCCAAGGAGCAAGAGTTCCAGGTATGGTCAAGGAGTGCCTGACTATCCCACTTCACTGCACACAAACAAAGGCAAAAGTGCAGCAGTGGC-TTTTGTTGAAACTGCA-TGTGACCCAGAGGGGCTGCAT---------TGGTACTGGGTTGACCGTAAGGCAACATTAATCCTC-AAAAAGTGAAATTTACAAGCATTAAATTGAACTAACTGATAACTACAATGCAATCAGCATCATCAAGAGGTTTGGCATAGAAGATGGAGTCTAGGGGCTCTA-CAGGAGCTGGTGCTCTCTATTGGAGTTGCATTGTGAAGTGGGATGCTGTGAAAAACTGACCTCCTTAGGAGGCTGATAAATATTAGGGTCAAATTTTCCAGTGCACTTTCTGAAGTGTCTGCAGTTCCCCATGCAAAGCTGGCCAAACATAGCACTTCCAATTGGACACAACTATACACAGGCATACTGCTTCTTGCCAGC----------TGAAATGAACTCGGCAAACAACAATTTCAAAGTCTGACAGAAAATAACAAGCATTGAATGTCACTGAGAAGTAGATCTGCTTTCAGTAGTTCAGCTTATTTATGACCCTT-GGAATCATCTTGTATGAGCTGAACATCAGGGCTCCAGATTAGAGGTAAAACCTACTTCACAGAATCATAGAAT---------GGCTTGGGTTGGAAGTGACCCCAAGGATCATCAAGGTCCAACCCCCCTGCTGCAGGCAGGGCCACCAACCTGCAGATCTGGTACTACACTAGGTTGCCCAGGGCCCCACCCAACCCGGCCTTGAACACCTCCAGGGACAAAGCATCTGTGGCCTCTCTGAGCAG--TGCGTCAGCACCTCAC--CTCTCTCTGTGAAGAACTTCCTACTGACATCCAATCTAAACCTTCCCTCCTTGAGCTTAAAACCATT-CCCCTTGTCCTATCACTGTCTACTCTTGTAAAAAATTAATTCCCCTCCTTTTTATAATCTCCTTTTTAAATACTGGAAGGCTGCAATGAGGTCTCCCAACAG---CCTCCCCTTCTCTAGGCTGAACAACCCCAGCTCCCTGAGCCTGTATTCATAGGAGAGGTGCTCCAGCCCTCCGATCATCCTTGTGG-CCCTCCTCTGGATCTTCTCCAACAGCTCCACATCCTTCCTGCACTGGGG-GCCCCAGGCCTGGATGCAGTACTTCAGAT-------------AGCAGAGTTGAGAGGTACAATCCCCTCCTTGTCCCTGGTGACCACCTCTATTCTGATGGA-----GGATACCGCTGTCCTTCTAAGCTGCAACTTCTCCTTATTAGTTCCTCTATCAAAACAGGAACGATAT-ACAAGTGCTGGTGGCTAGTGCAGAGAGTTTTTCATGCTTTTTCATTTTGGAAGA----------TCCTAGAT--------------------GAGGGATGTTGAAGTTGTA-CTTCTGCATGTGCTTCTTCCTCCCCAAAAACCCCTGCTTGATGCCTCACCTCACCTGCCAGTGACGGGCACCACAGCCCCCTGCACCCAGAGCCCTGATGAACCCAGCACTGCTTCAGACAC--------AGCA--CAGCACTACCAAGTCACAGCTACTGATACACAAACAACG--TTG-----CATACTTCAGCACTCGAGAAGGCGAGCCCAATTTACATTGTCAGGAAAAGGTTTAGTAATTCTGCCAATTAAAACTTGTTGATCTACTATGGCTAT-TTTCATTACGCTGCCAGTAGTGACAGATTGATGATGA-----------GCAGTAAAACCAGGAC------------------------------------------------------------TGTGGATACTGCAACGGACTATAAATAAAATTCCTCTGTGGTTTAGCCAGCATGGTACTTCCCACATTGTATAAGCAATTTGGCAAGTTTGGAGTGATGTTTTAAGT----GCTGGGGAAACTCTGTATACTCAAGAGGGTGTTTTTGACAAGCATGGAACAGGGAAATCAAAAGGGGGTGGGAGGAAGTTAAAAGAAGAGGCGGGTGCCAGAGAGCCTGCAGTCCTGCTGTGTGTCCGACACTGGCAACATGAGGTCTTTGCTAATCTTGGTGCTTTGCTTCCTGCCCCTGGCTGTGCTGGGGAAAGTCTTTGGACGATGCGAGCTGGCAGCAGCTATGAAGCGTCACGGACTCGATAACTATCGGGGATACAGCCTGGGAAACTGTAAGTC------TGTTCTCTCGTGA-TTTCCACAAAGCACGTGGGGTGGGAATTTTCATTTAA-----------GAAGCTTCTGTAAAGTGAGCGTGTCTGCGTGATGCTGGAATTCAGGTATTAAGAAGCCATCAGGTTACTCCATCTC-TGCTGGCACAATCTGCAGGTATTTTCTACAGC-TTTTCCCTTTACCACTCCTTCCCTTATCATTCTTCCTCAGCTGAACAGAGATGCTGCCATCGGAAAG-GTTTCCCAGAAGCAGCCTGTCCCATCCTACCTGCTCAGATCTTAAGTGCTCTGGTTTTACTTGCTGCAATTCCTTTCACTGCAG------------------TGCAAGCAGGAGCAGAGTGTGGAGCCATGCTGGGCAGAGCCACTGGTGTCAGGCTGGTCTGGTGGGGATTGCTACAAGGAGTAGTGGGGGAGA---GACACTGAGTGTGCTGCTGTGGGAAGGTCAGCC-TGAAAGAAAGGGGGCTGAGAGAGAGGGGATCCTGGAGCCAAGGA-------------GTGGGGAGACACTTGAAGGCTTCTTTCCTCTGGTGGGGACTGACAGCACATTATCGTTAAACCAGTTTCCTTTGGAGGGAAGCGTGTATGCATTCTGTTCCCAGATCTGGGGAGTG---ATCCATGTCATGTTCACAGCTGAAACACAGATCGCTGTTCCCATCCCTCCTCCTTCCTGCTGCCCTGACACAGACACAGCAGCATGTAAATAGGACAAAAAGAGGC----CACCATAA----ACTACATAAAATACACACAGCTGAAATA--CCTCATTGAGGTGAGCAGGTATTGATGCAGAAAGAACCTCCACAGAGTGTGCCTGGCAGCAGGAGCAACATGAGGAGTCCTGTCTGGATGCATCCACGCTGCTTGCTGAAAGCATCACCTGCGAGA---CCTGCTGGGGCTGCCCAAAGCTTCCAAGAGTGGAAGGAGCTGCACTGCAGAGCGCAGCCTGCCTTCCAGCACCC-------------------------------------------------------------------------------------------------------------------------------------------------------------------------------------------------------------------------------------------------------------------------------------------------------------------TGAGTCTTGTGTCTAGTGTTGCTGGTGTGTCTGTATGT----AGGGAGCA---------GTGCACAAAAGCATGCTGGAACT------GAAGAGCAGAAATACTGCACTGGGTTTTCTAAGGA-GTTTTGAAGTTAAGATGTGTTGCATGTGTTTTTCACAC-TGGTTGGATGGAAAAAAAAAAGGCACACTCTGGACACAGCCATCTTTTAAT-----GAAGAGATGGGCTGTGTGTGTTCATAAATAAATCAGATACAGGTTTAAAATCATAATCCTTGTGG------TTCTTTTT--------TTGAATGGAACTTTGACAGGGGTGTGTGCCGCAAAATTTGAGAGCAACTTCAACTCCCAGGCCACAAACCGTAACACCGATGGGAGTACCGACTACGGGGTTCTACAGATCAACAGCCGCTGGTGGTGCAACGACGGCAGGACCCCGGGCTCCAGGAACCTGTGCAATATCCCATGCTCAGGTGAGCTCATTTTCTCAAGGCAACAACCAGTGTGACGGGATGCCTCCCCACAATCTTATTTGCAAA-------------------GGTTGGTTACAACTCTTATCTCT-G-AACAAAGCAGAACAAAATTCAAACTCGCCCTTCTCGTTTTGAAAAGGGAGATCTGCACTGTATCCACGCACACGTGAGAGGAAAA----TCTTAACAGCAGGAACTGTGTTCCCCTGTCAACCCATCCTAATGTTTC-TAGAGAAAAGAGGTT-TCAGAGAAGCCATTTATTAATTTGAAGTGACACTATAACCTCTGGAAAGTTTTCTTGGAAGGTAGTAAGAGCTTGACCCTTTGCACGAGATTGTCTCAAATGCCAGTCTTGCCAACTGTCACATCCCACTAGTAAAGGG-----GAGGTGAGCAGATTCACAACCC---CC---------------TCAGGCTAGATTAAGGTGAAGCAACACTCA--------------AGAGGAAAAAGCTTCATTTTTAACTGGAGATTTCTATGTAACAGGCATCCTATATGTGTTGGCCCTCCCACAATTATTCCTACAGAAGTCCCATCCACATGGGATC-CAGTTCTTGCAATG-AGAGC---TGTAGGGAGGAAGACACTTTGACCATGCATTCTGCTATGTTCAGCTGTACTGCCAAAC-----AAATAACACGTCCCTGCTATGCCAACTCATTCTG------ACAAGGAATGCCTACACAGGTAGCTAGGACCAACACACTTGAGGGAAAA-TGATCTGTGGG------CAGAGTGAAAATGGGACAGCAGCAGAGGTCAGGGTAATTGTACTC-TAACTGCAGACT--TTCTCATCAGCCTGTGTCCAACACCACACAGGGCTTATGCTGCCAGG----TAATTTGTGATGCCCTGTTCA-GCCAAAAAACTGCCACGTTCACACAGAATAAGCAAAACAGAAAAGCCTGAAATCTTCCTTGCTCACATCCTTTTAGTTAGGATTTCGGTTTT-----AAGTACAGGTG---------------CTTAGAACAGCGCAATAAGCCTTCTGTCTTACAGGAGCACAGCTGAGCGGGCAGTTAAGTGCCCAGAAAGCCAGCTAACATCACAGTTAGTTACCACGGGCCAAATAGCTCGGCTGCAGATTAACT-----TGGTTGGCAGGAACTAGTCTGTCGTCACACTAGCAGCCTCATGCTATATTCT------GTCTGCCAAAGACAAGTGCACGAAATACA----------------------------------------TTCCGCATCACTGGGCTT--AAAACTGCTTGTGTTCTGACGGCTGGGAGCCGCTAGAGGAAAACTCTCTGGTTGTCCTCTGAGCCTTAGA---GAGGAACAGAGAAACTGACACAGGGCTTCGGTTCTTGTTCTGTCATATGTGG---------------------------------------------------------------------------------------------------------------------------------------------------------------------------------------------------------------AACAAGGGCTGGATAGACGCGATAGACATCCCAGGGACGAAGCAGGATCCCCGGAGCATCCAGGCCATAGAGCGGATATCTGGAAGCTCGGGGCGGC-----------------------------------------------------------------------------------------------------------------------------------------------------------------------------------------------------------------CGCGCAGT---------------------------------CAAAATACGAGAA-GGAATGACGC-GTTCCCCGCTTCCTCTCTTCAGCTCTGCTCAGCTCGGACATAACAGCGACCGTGAACTGCGCGAAGAAGATCGTCAGCGACGGCAACGGCATGAACGCGTGGTAGGTGGCGATGGGGG------------------------------------------------AGGGGGACCGGG------------------------------------------------------------------------------------------------------------------------------------------CAGATCCGACGGCCG------------------------------------------------------------------CACCGTCACACAACGCGTCCATGCCGCTCCGCCCAGGGTCGCGTGGCGCAACCGCTGCAAGGGCACCGACGTCCACGCGTGGATCAGAGGCTGCCGGCTGTGA
	Colinus_vi  TTTCCACTCTGGACACAGTTCAGGTGAAGCAATCCTGGAATTTCCTCCCAGTCGTACAGTTCCAGTAATCCCTGTTTGTACAGTTCTGGTACTTTCTGGGTCAGGCCGTAATCCAAGGAGCAAGAGTTCCAGGTATGGTCAAGGAGTGCCTGACTATCCCACTTCACTGCACACAAACAAAGGCAAAAGTGCAGCAGTGGC-TTTTGTTGAAACTGCA-TGTGACCCAGAGGGGCTGCAT---------TGGTACTGGGTTGACTGTAAGGCAACATTAATCCTC-AAAAAGTGAAATTTACAACCGTTAAATTG----AACTGATAACTACAATGCAATCAGCATCATCGAGACGTTTGGCATAGAAGATGGAGTCTAGGGGCTCTA-CAGGAGCTGGTGCTCTCTATTGGAGTTGCATTGTGAAGTGGGATGTTGTGAAAAACTGACCTCCTTAGGAGGCTGATAAATATTAGGGTC-AATTTTCCAGTGCACTTTCTGAAGTGTCTGCAGTTTCCCATGCAAGGCTGGCCAAACATAGCACTTCCAATTGGACACAACTATACACAGGCATACTGCTTCTTGCCAGC----------TGAAATGAACTCGCTAAACAACAATTTCAAAGTCTGGTAGAAAATAACAAGCTTTGAATGTCACTGAGAAGTACATCTGCTTTCAGTAGTTCAGCTTATTTATGACCCCT-GGAATCATCTTGTATGAGCTGAACATCAGGGCTCCAGATTAGTGGTAAAGCCTACTTCACAGAATCATAGAAT---------GGCTTGGGTTGGAAGTGACCCCAAGGATCATCAAGGTCCAACCCCCCTGCTGCAGGCAGGGCCACCAACCTGCAGATCTGGTACTACATTAGGTTGCCCAGGGCCCCATCCAACCTGGCCTTGAACACCTCCAGGGGCAGAGCATCTTTGGCCTCTCTGAGCAG--TGTGTCAGCACCTCAC--CTCTCTCTGTGAAGAATTTCCTACTGACATCCAATCTAAACCTTCCCTCTTTGAGCTTAAAACCATT-CCCCTTGTCCTATCACTGTCTACTCTTGTAAAAAATTAATTCCCCTTCTTTTTATTATCTCCTTTTTAAATACTGGAAGGCTGCAATGAGGTCTCCCGACAG---CCTCCCCTTCTCTAGGCTGAACAACCCCTGCTCCCTGAGCCTGTATTCATAGGAGAGGTGCTCCAGCCCTCCGATCATCCTTGTGG-CCCTCCTCTGGATCCTCTCCAACAGCTCCACATCTTTCCTGCACTGGGG-GCCCCAGGCCTGGATGCAGTACTTCAGAT-------------AGTGGAGTTGAGAGGTACAATCCCCTCCTTGTCCCTGGTGACCACCTCTATTCTGATGGA-----GGATACCGCTGTCCTTCTAAGCTGCAACTTCTCCTTATTAGTTCCTCTATCAAAACAGGAACGATAT-ACAAGTGCTGGTGGCTAGTGCAGAGAATTTTTCATGCTTTTTCATTTTGGAAGA----------TCCTAGAT--------------------GAGGGATGTTGAAGTTGTA-CTTCTGCATGTGCTTCTTCCTCCCCAAATACCCCTGCTTGATGCCTCACCTCAC--------------------------------------------------------------------------------------------AAGTTG---------------------------------CATACTTAAGCACTTGAGAAGGCGAGCCCAACTTGCATTGTCAGGAAGAGGTTTAGTAATACTGCCAATTAAAACTTGTTGATCTACTATGGCTAT-TTTAATTACGCTGCTAGTAGTGATAGATTGATGATGA-----------GCAGTAAAACCAGGAC------------------------------------------------------------TGTGGATATTGCAACAGACTATAAATAAAATTCCTCTGTGGTTTAGCCAGCATGGTACTTCCCACATTGTATAAGCAATTTGGCAAGTTTGGAGAGATGTTTTAAGT----GCTGGGAGAA--CTGTATACTCAAGAGGGTGTTTTTGACAAGCATGAAACAGGGAAATCAAAAGGGGGTGGGAGGAAGTTAAAAGAAGAGGCGGGTGCCAGAGAGCCTGCAGTCCTGCTGTGTGTCCGACACTGGCAACATGAGGTCTTTGCTAATCTTGGTGCTTTGCTTCCTGCCCCTGGCTGCGCTGGGGAAAGTCTTTGGACGATGCGAGCTGGCAGCAGCTATGAAGCGTCACGGACTCGATAACTATCGGGGATACAGCCTGGGAAACTGTAAGTC------TGTTCTCTCGTGA-TTTCCACAAAGCACGTGGAGTGGGAATTTTCATTTAAAAAGCTTCTGTAAAGCTTCTGTAAAGTGAGCGTGTCTGCGTGACGCTGGAATTCAGGTATTAAGAAGCCATCAGGTTACTCCATCTC-TGCTGGCACAGTCTGCAGGTATTTTCTACAGC-TTTTCCCTTTACCACTCCTTCCCTTATCATTCTTCCTCAGCTGAACAGAGATGCTGCCATTGGAAAG-GTTTCCCAGAAGCAGCCTGTCCCATCCTACCTGCTCAGATCCTAAGTGCTCTGGTTTTACTTGCTTCAGTTCCTTTCA------------------CTGCGGTGCAAGCAGGAGCAGAGCGTGGAGCCGTGCTGGGCAGAGCCACTGGTGTCAGGCTGGTCTGGTGGGGATTGCTACAAGGAGTAGCGGGGGAGA---GACACTGAGTGTGTTGCTGTGGGAAGGTCAGCCTGGAAAGAAAGGGGGCTGAGAGAGAGGGGATCCTGGAGCCAAGGA-------------GTGGGGGGACACTTGATGGCTTCTTTCCTCTGGTGGGGACTGACAGCACATTATCGTTAAACCAGTTTCCTTTGGAGGGAAGCGTGCATGCATTCTGTTCCCAGGTCTGGGGAGTG---ATCCACGTCACGTTCACAGCTGAAACACAGATCACTGTTCCCATCCCTCCTCCTTCCTGCTGCCCTGACACAGACACAGCAGCATGTAAATCGGACAAAAAGAGGC----CACCATAA----GCTACATAAAATACACACAGCTGAAATA--CTTCATTGAGGTGAGCAGGTATTGATGCAGAAAGAACCTCCACAGAGTGTGCCTGGCAGCAGGAGCAACATGAGGAGCCCTGTTTGGATGCATCCATGCTGCTTGCCGAAAGTACCACCTGTGAGA---CCTGCTGGGGCTGCCCAAAGCTTCCAAGAGTGGAAGGAGCTGCACTGCAGAGCGCAGCCTGCCTTCCAGCACCC-------------------------------------------------------------------------------------------------------------------------------------------------------------------------------------------------------------------------------------------------------------------------------------------------------------------TGAGACTTGTGTCT-GTGTTGCTGGTGTGTCTGTATGT----AGGGAGCA---------GTACACAAAAACATGCTGGAATT------GAAGAGCAGAAATACTGCACTGGGTTTTCTAAGGA-GTTTTGAAGTTAAGATGTGTTGCATGTGTTTTTCACAC-TGGTTGGATGGAAAAAAAAAAGGCATGCTCTGGACACAGCCATCTTTTAATT-----AAGAGATGGGCTGTGTGTGTTCATAAATAAATCAGATACAGGTTTAAAATCATAATCTTTGTGGTTCT--TTTTTTTTTCTCTCTCTTGAATGGAACTTTAACAGGGGTGTGCGCCGCAAAATTCGAGAGCAACTTCAACTCCCAGGCCACAAACCGTAACACCGATGGGAGTACCGACTACGGGGTTCTACAGATCAACAGCCGCTGGTGGTGCAATGACGGCAAGACCCCGGGCTCCAGGAACCTGTGCAATATCCCATGCTCAGGTGAGCTCATTTTCTCAAGGCAACAACCAGTGTGACGGGATGCCTCCCCACAATCTTATTTGCAAA-------------------GGTTGGTTACAACTCTTATCTCTG--AACAAAGCAGAACAAAATTCAAACTCGCCCCTCTCGTTTTCAAAAAGGAGATCTGCACTGTAGCCACGCACACGTGAGAGGAAAA----TCTTAACAGCAGGAACTGTGTTCCCCTGTCAACCCATCCTAATGTTTC-TAGAGAAAAGAGGTT-TCAGAGAAGCCATTTATTAATTTGCAGTGACACTATAACCTCTGGAAAATTTTCTTGGAAGGTAGTAAGAGCTTGACCCTTTGCACGAGATTGTCCCAAATGCCAGTCTTGCCAACTGTCACCTCCCACTAGTAAAGGG-----GAGGTGAGCAGATTCACAACCC---CC--------------CCCAGGCTAGATTAAGGTGAAGCAACACTCA------------------------------------------------------------------------------------------------------------------------------------------------------------------------------------------------------------------------------------------------------------------------------------------------------------------------------------------------------------------------------------------------------------------------------------------------------------------------------------------------------------------------------------------------------------------------------------------------------------------------------------------------------------------------------------------------------------------------------------------------------------------------------------------------------------------------------------------------------------------------------------------------------------------------------------------------------------------------------------------------------------------------------------------------------------------------------------------------------------------------------------------------------------------------------------------------------------------------------------------------------------------------------------------------------------------------------------------------------------------------------------------------------------------------------------------------------------------------------------------------------------------------------------------------------------------------------------------------------------------------------------------------------------------------------------------------------------------------------------------------------------------------------------------------------------------------------------------------------------------------------------------------------------------------------------------------------------------------------------------------------------------------------------------------------------------------------------------------------------------------------------
	Gallus_gal  TTTCCATTCTGGCCACAGTTCAGCAGAGGCAATCCTGGAATTTTCTCTCCGCTGCACAGTTCCAGTCATCCCAGTTTGTACAGTTCTGGCACTTTTTGGGTCAGGCCGTGATCCAAGGAGCAGAAGTTCCAGCTATGGTCAGGGAGTGCCTGACCGTCCCAACTCACTGCACTCAAACAAAGGCGAAACCACAAGAGTGGC-TTTTGTTGAAATTGCAGTGTGGCCCAGAGGGGCTGCAC---------CAGTACTGGATTGACCACGAGGCAACATTAATCCTC-AGCAAGTGCAATTTGCAGCCATTAAATTGAACTAACTGAT-ACTACAATGCAATCAGTATCAACAAGTGGTTTGGCTTGGAAGATGGAGTCTAGGGGCTCTA-CAGGAGTAGCTACTCTCTAATGGAGTTGCATTTTGAAGCAGGACACTGTGAAAAGCTGGCCTCCTAAAGAGGCTGCTAAACATTAGGGTC-AATTTTCCAGTGCACTTTCTGAAGTGTCTGCAGTTCCCCATGCAAAGCTGCCCAAACATAGCACTTCCAATTGAATACAATTATATGCAGGCGTACTGCTTCTTGCCAGCACTGTCCTTCTCAAATGAACTCAACAAAC---AATTTCAAAGTCTAGTAGAAAGTAACAAGCTTTGAATGTCATTAAAAAATATATCTGCTTTCAGTAGTTCAGCTTATTTATGCCCACT-AGAAACATCTTGTACAAGCTGAACACTGGGGCTCCAGATTAGTGGTAAAACCTACTTTATACAATCATAGAATCATAGAATGG-CCTGGGTTGGAAAGGACCCCAAGGATCATGAAGATCCAACACCCCCGCCACAGGCAGGGCCACCAACCTCCAGATCTGGTACTAGACCAGGCAGCCCAGGGCTCCATCCAACCTGGCCTTGAACACCTCCAGGGACGGAGCATCCACAACCTCTCTGGGCAGCCTGTGCCAGCACCTCACCACTCTCTCTGTGAAGAACTTTTCCCTGACATCCAATCTAAGCCTTCCCTCCTCGAGGTTAGATCCATTCCCCCTTGTGCTATCACTGTCTACTCTTGTAAAAAGTTGATTCTCCTCCTTTT---------------------TGGAAAGTTGCAATGAGGTCTCCTTGCAGCC-TCTTCTCTTCTGCAGGATGAACAAGCCCAGCTCCCTCAGCCTGTCTTTATAGGAGAGGTGCTCCAGCCCTCTGATCATCTTTGTGG-CCCTCCTCTAGACTCGCTCCAAGAGCTCCACATCTTTCCTGTACTGGGG-GCCCCAGGCCTGAATGCAGTACTCCAGATGGGGCCTCAAAAGAGCAGAGTAAAGAGGGACAATCACCTTCCTCACCCTGCTGGCCAGCCCTCTTCTGATGGAGCCCTGGATACAACTGGCTTTCTGAGCTGCAACTTCTCCTTATCAGTTCCACTATTAAAACAGGAACAATACAACAGGTGCTGATGGCCAGTGCAGAG--TTTTTCACACTTCTTCATTTCGGTAGA----------TCTTAGAT--------------------GAGGAACGTTGAAGTTGTG-CTTCTGCGTGTGCTTCTTCCTCCTCAAATACTCCTGCCTGATACCTCACCCCACCTGCCACTGAATGGCTCCATGGCCCCCTGCAGCCAGGGCCCTGATGAACCCAGCACTGCTTCAGATGCTGTTTAATAGCA--CAGTATGACCAAGTTGCACCTATGAATACACAAACAATGTGTTG-----CATCCTTCAGCACTTGAGAAGAAGAGCCAAATTTGCATTGTCAGGAAATGGTTTAGTAATTCTGCCAATTAAAACTTGTTTATCTACCATGGCTGT-TTTTAT--GGCTGTTAGTAGTGGTACACTGATGATGAACAATGGCTATGCAGTAAAATCAAGAC------------------------------------------------------------TGTAGATATTGCAACAGACT----ATAAAATTCCTCTGTGGCTTAGCCAATGTGGTACTTCCCACATTGTATAAGAAATTTGGCAAGTTTAGAGCAATGTTTGAAGT----GTTGGGAAATTTCTGTATACTCAAGAGGGCGTTTTTGACAACTGTAGAACAGAGGAATCAAAAGGGGGTGGGAGGAAGTTAAAAGAAGAGGCAGGTGCAAGAGAGCTTGCAGTCCCGCTGTGTGTACGACACTGGCAACATGAGGTCTTTGCTAATCTTGGTGCTTTGCTTCCTGCCCCTGGCTGCTCTGGGGAAAGTCTTTGGACGATGTGAGCTGGCAGCGGCTATGAAGCGTCACGGACTTGATAACTATCGGGGATACAGCCTGGGAAACTGTAAGTC------TGTATTCTCATGA-TTTCCAGGGAGCACATGGGGTGGGAATTTCCATTTAA-----------CATGCTTCTTTAAAGTGAGCAGGTCTGCGTGATGTTGGAATGTAGATACTAAGAAGCCATCAGGTTAGTCCATCTC-TGCTTGCACAGACTGCAGGTATTTTCTACAGA-TTTTCCCTCTGCCAGTCCTTTCCCTATCGTTCTTCCTCAGCTGAACTGAGATGTTGTCATCGGAAAG-GTTTCCCAGAAGCAGCCTGTCCCGTCCTACCTCCTCAGATTCTAAGCGCCCTGGTTTTACTTGCTTCAA----TTCCTCTGCAGATGTCCCCAAGACTGTGGAGCAAGCAGGAGCAGAGTGCGGAGCCCCGCTGGGCAGAGACACTGGTGTCAGGCTGGCTTGGTGGGCACTGCTACAAGGAGTAGTGGGGGAGAAGAGACGCTGAGCGTGCTGATGTGGGAAGGTCAGCC-AGAAAGAAAGTGGGCT----GAGAGGGGATCATAGAAACAAGGA-------------GTGAGGGGCCACTTTAAAGCTTCTTTCCTCTGGTGGGCACTGACAACAGATTATTGTTAAACCAATTTCCTTTG-AGGGAAGCATGCGTGCATTCTGTTCCCAGATCTGGAGAGCA---ATCCATGTCATGTTCACAGCTGAAACAGAAATCACTATCCCCATCCCTCCTCCTTCCTGCTGCCCTGACACGGATGCAGCAGCATGTAAATAGGGCAAAATGAGGC----CATCACAATGAGGCCACATAAAGTTTGAGCAGCTAAAATAACCCTCATTAAGGTGAGCAGGTACTGATGCAGAAAGAACGTCCAAGGAGCGTGCCTGGCAGCAGAAGCAATATGAACAGCCCTGTTTGGATGCATCTGCACCGCTTGCCAAAAGCACCACCTGTGAGA--CCGTACTGGGGCTGCCCAAAGCTTCCAAGAGTAGTAGGAGCTGTGCTGCAGAGCACAGCCTGCCCGCCAGCATCC-------------------------------------------------------------------------------------------------------------------------------------------------------------------------------------------------------------------------------------------------------------------------------------------------------------------TGAGGCATG-ATCT----------GTGTGTCTGTATAT----AGGGAGAA---------ATGCACAAAAGCACGCTGGAATTTATTTCTAAGGGTAGAAATCCTGTGCCAGGTTTACTAAGGACGTTTTGAAGTTAAGACACGTTGCACGTGTTTTTCACTCTTGGTTGGATTG--GA-AAAATGGTATGCTCCGGACACAGTCATCTTCCAATTGAGAGAAGAGATGGAGAGCGCATCTTCATAAATAAGTCAGATACAGATTTAAAATAATAATCTTTGAGGGT----TTTGTTTT-----CTTTTGAATGGAACTTCGACAGGGGTGTGTGCTGCAAAATTCGAGAGTAACTTCAACACCCAGGCTACAAACCGTAACACCGATGGGAGTACCGACTACGGAATCCTACAGATCAACAGCCGCTGGTGGTGCAACGATGGCAGGACCCCAGGCTCCAGGAACCTGTGCAACATCCCGTGCTCAGGTGAGCTCAGTTTCTCAAGGCAACGA-------------ATGCCCTTCCATAATC-CGTGTGCAAGTAGACGAGCAAA-------GGGTGGTTACAAC-CCTATCTTTAG-AACAAAGCAGAACAAAATCCAAACACACTCTTCTCATTTTCAAAAAGCAGATCTGCACTGTAGCCATGCACACGTGAGAGGAAAAAGTTATTCAGCGATAGGAACCGTGTTCCCCTGTCTACCCATCCGAATGTTTC-TAGAGAAAAGAGGTT-TCAGAGCAGCCATTTATTAATTAGCAGCAACAC--TACTCTCTGGAAAATTTTCTTTGAAGGTAGTAAAAGCTTGACCC-TTGCAAAATATTGTCCCAAATGCCA----------CTTTCCCATCCCACTAGTGAAGGGGAGGAGAGGTGAACATATTCGCAAATC---CC--------------CCCTGGTTAGATTAAGGTGAAACGACACTCATGGTCTGTACATA-AGAGGAAAAATCATCATTTTTAATAGGAGATTTCTATGAAACAGTCATCCTATATGCATCAGCCCTCCCACAATTATATCTACCTAAGTACTGTCTA-------------TTACTGTACTGTACAAGTACTGTACAGTACTGAACAGTTGGATCAGGTATTCTG------GCAGCTGCACTGCCACACAACTTCGATAATGCATCCCTGCAATGCCTACTCATTTTGACAAGGACAAGAAATGCCTACACAGATAGCTAGGACCAACACATTTGAGGGAAAA-TAATCAGTAGG------CAGAGTGAAAACGGGACAGCAGCAGAGGTCAGAGTAACCATACTG-TAACCGCAGGCT--TTCTCATCAGCCTGTGTCCAGC------------------------------------------------------------------------------------------------------------CATTCTCACATCCTTTTAGTGAGGATTTCAGTGTTGATTTAAGTATGGGCG---------------TTTAGACCAGTGCAATAACACTTTTGTCTTTCTAGAGCACAGCTGAGTGGATGGTTATCTGCCAAGAAAG------------ACAGTTAGTTACCATAGGCAAAACAGCTTGGCTGCAGATTAACCATAAAATGATGGCAGAAAGTAGTTTGCAGTCACACTAGTAGCCACATGCTGAATTCTAACTCTATCTTCCAAAGACAAATGGATGAAATAGAGCTTCCTCTTGCAGCCCGGATTATTCTGCATCACTTGTGGCTTTGCTTCACTGGGTTT---ACTCTGCTTGCATTCTGATAGCTGGAAGTCGCTAGAGGAAAATTCTTTCATTTTC-------CTTAGAAAGAGAGGAACAGAGAAACTGCCACACATCTCAGGGCTTCGTTCTTTACTATGAGAGTGGTGAGGTGCTGGCATAGACTGCCCAGAGAGGTTGTAGATGCTCCATCCCTGGAGGCGTTCAGGGCCAGGTTGGATGGGGCCCTGGGCAGCCTGGTCTAGCATTAAATGGGGAGGTTGGTGGCCCTGCCCACAGCAGGGGTGCTGGAGCTTCATGATCCTTGGGGTCCCTTCCAACCCGAGCATTCTTTGACTCTATGATCCCTTACCAAAGACCAGATAGACACAATAAACATCCCAGAGATGAATAAGGATCTCTTGAGTAGTCAGGCTACAGAACGGGTATCTGGAAGCCCATGGTGGCTGCACG---GCCGCTCCCAGGCTT-------CCCTTTCCCCAGGTCGTGGTGTATCACTTACTCTTCTCCCTCACGCTGTGTCTGTCCGTGTGTGCTGCACACACACCGGCACTGCTCTGCTCGTCCA-----GCACGTCGGCGTCTGGTTTAAGCAGACACCGTGTGGGCCCACGGGAGTGGG----GAGCAAACCGGCCAACACCAACACGCACT------G-------------------AAGT---AAAAACAC------GACGTGACGT-GTTTCCCCCTTCCTTTCTTAAGCCCTGCTGAGCTCAGACATAACAGCGAGCGTGAACTGCGCGAAGAAGATCGTCAGCGATGGAAACGGCATGAACGCGTGGTAGGTGGCGGGG--GG------------------------------------------------TTCCCAGGAGAG--------------------------------------------------------------------------------------------------------------------------------------CCCCCAGCGCGGACGGCAG------------------------------------------------------------------CGCCGTCACTCACCGC-TCCGTCTCCCTCCGCCCAGGGTCGCCTGGCGCAACCGCTGCAAGGGCACCGACGTCCAGGCGTGGATCAGAGGCTGCCGGCTGTGA
	Alectura_l  TTTCCATTCTGGGCACGGTTCAAGTGCGGTAATCCTGGAATTCCATCCCAGCTGTACAGTTCCAGTACTCCCAGTTTGTATAGTTCTGGTACTTCTCAGGTCAGGCCCTGATCCAAGGCGCC--AGTTCCACGTATGGTCAGCGAGTGCCTGACCATCTCAGCTCACTGCACTTGAACAGAGGCAAGAGCACAACAGTGGC-TTGTGCTGAAACTGCAGCGTGGCCCAG-GGGTCGGCAC---------AACCACCTGATTGACCCTAAGGTAACGCTGATGCTC-AAAAAGTGCAGTTTGCAGCCATCAGAGTGAACCAGCCGAT-GTCATGATGCAATCAGTGCCACCAGGAGGCTTGGCACGGGCGATGGAGTCTAGGGGCTATGTTAGAAGCTGCGGCTCTCTAAAGGAGCTGCGTTTTGAAGTGAGACACTG--AAAATCTGATCTCTTAAAGAGACTGCTGAATGCTACCGTT-GGTTTTCCAGTCCACCTTCTGAAGTGTCTGCAGTTCCCCATGCAAAGCTGCCCAAACAAAGCACTTCCAAACGAATATAACTGTATGCAGCCATACTGTTCCTTGCCAGTACTGCCCCTCCGAAATGAATTCAGCAGATGATAATTTCAAAGTCTAATAAAAACCAGCCAGCTTTGAATGGCATTATAAGGTAGATCTGCTTTTAGTAGTTCAG----TTTATGCCCACTGAAAAAAATGTCGTACAAGCTGAACCTCAGGGCTCCAAATAAGTGATAAAACCC--------------------------------------------------------------------------------------------------------------------------------------------------------------------------------------------------------------------------------------------------------------------------------------------------------------------------------------------------------------------------------------------------------------------------------------------------------------------------------------------------------------------------------------------------------------------------------------------------------------------------------------------------------------------------------GACTCTCCTTATTAGTTCCACTACCAAAAGAGGAACAACGT-ATAGGTGCTGGTGGCTAGTGCAGAGGGTTT------CGTTGACATTTGGGTGCA----------TCTTAGAT--------------------GAGGGGTGTTAAGGTTCTC-CTTCTGCATGTGCTTCTTCCTCCCGAAATACTCCTGCTTGATGCCTTACCTCACTTGCCAATGAATGGCTCCACAGCCCCCTGCCCGCAGAGCCCTGATGAACCCAGCACTGCTTCAGACACTGT--AAGAACACGCAGCACGACAAGGTCACCCCTGTCAATTCGCCAACGATGCACTG----ATGTGCTTCAGCACTTGACGGGAAGAGCCACCTTTGCATTGTCAGAGAATGGTTTAGTAATTCTGCCAATTAAAACTTGTTTATCTATTAAGGCCGTGTTTTTTTAGGTTGTTAGCAGTGACAGATTGATAATGAACAGTATCTGTGCAGTAAAACATGGAC--TGATGATAAACTAATAACAGATCTGAGCAGCAGAGCTTAGATGGCCAACTCCCTCTTAGATGGGTATTGCAACAGAATATAAACAAAATTCTTCCATGACTAA--------GGTAATTTCCACATTGTAAGGGAAATTTGGCAAGTTTGGAGTGATGTTTTA-GT----GCTGGGAAATTCCTGTATACTCAAGAGGGTG-GTTTGACAACTGCGGAGCGGAGGAACCAAGAGGGGGAGGGAGGAAGTTAAAAGAAGGGGCAGGTGCAGGAGAGCCTGCAGTGCTGCTGTGTGTACGCCACCGGCAACATGAAGTCTTTGCTAACCCTTGTGTTTTGCCTCCTGCCCCTGGCTGTTCCGGGGAAAGTCTATAACAGGTGTGAGCTGGCAGCAGCTATGAAGCGTCTCGGACTGGATAACTATCGGGGATACAGCCTGGGAAACTGTAAGTC------TGCTCTCTCATGA-TTTCCAGGGAGCACATGGGGTGGGAATCTGCACTTAA-----------CAAGCTTCTTTAAAGTAAGCAGATCTGCGTGGTGCTGGAATTTAGACATTAAGATGCCACTGGGTCAGTCCATCTC-TGCTGGCACAGACTGCAGGTA-TTCCTACAGC-TTTTCCATGTACCACTTCTCTCCCTGCCACTCTCCTACAGCTGAACAGAGCTGTTGTCGTCAGGAAGCCTTCTCCAGAAGCAGCCTGTCCCATCATACCTTTCCAGTTTCTAATTGCTGTGCTTTTATTT----CAATTCCTTCCTCTGC-GGTGTCCCCGAGGCTGTGGGGCAAGCGGGAGTGGAGCGCGGAGCCGCGCTGGGCAGAGGCACTGGCAGCAGGCCGGCATGGTGGGGACTGCTGCAAGCAGCAGTGGGGGGGAAGAGAGGCTGGGTGTGCTGGTGT-----GGTCAGCC-AGGAAGAAAGGGGGCTGAGGGAGAGGGGTTCCTAGAGGCAAGGAGTGGTGTCCTCAGGTGAGGGGCCAGGTGAAGACTTCTTTCCTCTGGTGGGCACTGACAGCAGGCTATCGACAAACTGATTTCCTTTGGAGGGAAGCATGCATGCGTTCTGCTCCCGTTTC----------------------------------AAACATGCATCACCATCCTCACCCCTCCTCCTTCCTGCCGCCCTGTCC----------------TAAACAGGACAAAATCAGGC----TGTTATAA----GTCACGTGACGTACAAGGAGCTGAAATAAGCCTCGTTAAAGCGGGCAGGTATTTCTGCAGATAGAACCCCCGCGGAGCATGCCTGATGGCAGGAGCAGCACAGGCAGCTCTGTTTGGATGCCTCCGCGCTGCTTGCCAAAAGCACCACCTGTGGGA---CCTGCTGGGGCTGTCCAAAGCTTCCAAGAGTGGTAGGAGCCATGCTGCAGAGCACAACCTGCCCGCCACTGCCCACACCAGCCAGCATCTGTGAGGCGTGTGCGCAGCTGGGCCACCCGCAGCTGTATGGGCAGCAGCCAGGGAAGAAGCAAGGTTATCTCTGGCAGATTTTGTTCTACCGTTCCCGGTGTCTGCATCTTCACCCTCAGAGCAGTCACGGTGTCAGTGTCCCTACGCTGCCCTGCTTTTTTCCCAGGTATATGAAATGTTACTTGTGCTTCCTTTCTGTCCAGGTGAAGGACAGCATTGATCAAACACAGTCAGAGCGGTTGCATAAATTGTACACGGTGGTATTTTCCTCTGTTGCTCT-----------TGTGGAAAT-ATTTTGGGGGCTTCATTTGTGTGTATAT----AGAGAGCAATGCACACCATGCACAGAAGCACACTAGAATTTATTTTGAAGAGTAGAAGTCCTGTGCTGGGTTTTCTAAGGACATTTGGAAGCTAAGACATGCTGCATGTGCTTTTCACGTTTGGTCGGAATG--GAACAAAACGTGCACTCTGTACACAATCCTCTGTCAACCAAGAGAAGAGATGGGGTGCGTATGTTCATAAGTAAGTCAGATACAGTTTTAAAGTAAGAATCTT-----------TGTTTTCT-----CTTTTGAATGGAACTTTAACAGGGGTGTGCACCGCAAAATACGAGAGTAACTTCAACACACAGGCTACAAACCGTAACACAGATGGAAGTACCGACTATGGAATCCTACAGATCAACAGCCGCTGGTGGTGCGACGATGGCAAGACCCCAGGGACCAAGAACGTGTGCCGTACCTCATGCTCAGGTGAGCTCGGTTTCTGCAGGCAATAAATGCTGTGATGGGCTGCCCTTTCATAATC-CAATTGAAAATGGATGAGCAAA-------GGTTGGTTACAAC-CCTGTCTTTAGAAACAAAGCAGAACAAAATTCAAA---GTTCTTCCCAATTTCAAAGGGGAGATGTGCACTGTAGTCTTGCACACGTGAGAGGAAAAGGTTTCTTTACAGCAGGAACTGTGTTTCCCTGTCTACCCATCTTAATGTTTC-CAGAGTAAAGAGGTTCCCATGGAGGCTGTTTATTAATTAACAATGACAC--TGACCTCTGGAAATTTTTCCTTGAAGGCAGTGAGGGCTTGACCTCTTGCAGAAGTCTGTCCCAAATGGCAGCCTTGCCAACTT-------------------------------------------------------------------GCTTCGTT---TTAAAATGAAGTG---------------------------------------CTTCACAGCTGATTGCTGAGAA-----------------------------------------------GTGCTGTCCACGTGAGATC-CAGTTCCTACAGTG-CTACG----GGCTGGAAGAAAGCACCTTGACTGTGTCTCTTGTTATGTTCAGCTGCGCTACAAAATAGTTTAAATAAGGGGTCCCTGCTGTGCCGCCTCATTTTGACGAAGACAAGCAATGCCTGTGCGAGTAGCTAAGACGAACGCACTGGAGGGAAAAGCAAGCTGTAGG------CAGGATGAAAAAGGGACAGTAGCAGAGGTCAGGGCAAGCGCACC--CAACTGCTGACTCCTCATCGTCAGCCTGTGTCCTGCAGAGCACAGGGCTTATGCTGCCTGCCCCTTCATTTTTGATGCCTTGTGCA-CTCAAAAAAACGCCCAGTTCCCAGAGT--AAGCAAAATGGAACAGGCTGGAATCTTTCTTTCACGTGTCTTTTTAGTTAG----TTAGTTTT-------------------------------------------------------------------------------------------GCCAAGAAAGCCAGCTGACAGTGCGGTTAGTTACCATGGGCAAAATAGCTTGGCTGCAGATTGACTCTAAAATGGTGGCAGAAACTAGTTTGGTGACACCCCAAAAGCCGTATTCTGTATTTGA-----GTCTTCCAAAGATAGATGCGTGAAATA-------------CAGCCTGGTTTATTTTGCATCCTTTGTGGCTTTGCTTTGCTGGACTT---ACTGTGCTTGCA-------------------------------------------------------------------------------------------------------------------------------------------------------------------------------------------------------------------------------------------------------------------------------------------------------------------------------------------GGTGATACCCTATATATTCCTGAGATGAACAAAAAT----GGAGTATTC-----------TGAATATCTTGAAGTTCAGAGCGGCTGTACA---ACTAGTGCCACACTTGCCA---TGCTTTTCCTGCTTCTCTGTGTGTCACACAGGCTTTTCCCTCGCAT--TATATGTCTGTGCACAGTGGATGTGCATCAGGACTGTTCTGTTTGCCCAGGA-----------TGTGTGATTTAA----------TGTGGGTCCTTGGGAGTGGGAAGCATGAAAAATGATAACCACCAACACACACT----------CCCTAAGAGTGAAGAAAAATATGAAAAAAATAATAATAATTTGATGTAACTTCCTGCTTCTCTTTTTAAGCACTGCTGAGCTCTGACATAACAGCATCTGTGAAGTGTGCAAAGAGGATTGTCAGTGATGGAAACGGCATGAACGCGTGGTAGGTTCTAGTGGGGGCAAACGCTGAGCTGCACCCGCAGCACACGGACGCTTCAGAGAGGGACTATCGTGGAAGTG----------------GAACCAGCTTAGGAAGAGCACGCAAATCGCGGCCGTCCCTCGCGTGCTGTTGTATGTCAATC-----------------------------AAAAGCATGCCAGAGTACTTGATGGATAAACTGGCCTTTGCGGGAGTTAGCTGCGTATCTAAGCCAGGGTTCCTCAGAAAAGCCGCCCCACGCCGGTGCAGAGGTGTGAGCCCGCTGTCGCTAACTGCCCCCGTCTTCCCCCCGCCAGGGTCGCGTGGCGCAAGCACTGCAAAGGCACGGACGTCTCGGTGTGGACCAGGGGCTGCAAGCTGTGA
	Penelope_p  TTTCCATTCCAGCCACAATTCAGGTAAGGCAACCCTGGAACTTTCTCCTAACCATACAGTTCCAATAATCCCAGTTTGTACAGTTCTGGTACTTCGCAGGTCAGGCTATGATCCAAGGAGCAGGAGTTCTAGGTATGGTCAGGGAGTACCTGACCGTCCCAACTCACTGCACTTGAACAAAGGCAGAAGTGCAACAGTAGC-TTATGCTGAAATCGTAGCATGGCCCAGGGGGGCTGCAC---------CACTACTGGGTTGACCATAAGGCAGTGTTAATCCTC-AAAAAGTGTGATTTACAGCCATTAAATTGAACTAGCTGAC----ATAATGCAATCAGTATCATCAAGTGGCTAGGAATGGAAGATGGAGTCAAGGGGCTCTG------------------TAACAGAGTTGCATTTTGAAGCAGGGCACTGTGAAAAGCTCATCTCTTAAATAGGTTGCTAAATATTAAAAGTCAATTTTCCAGTCCACCTTTTGACGTGTCTGCAGTTCCCCACGCAAAG-TGCCCAAAGAAAGCAAATACAGTCGGATTCAACTGTACACAGGTGTGCTGTTTCTTTCCAGCGCTGTCC---TGAAACAAACTCAGCAGAT---AATTTCCAAGCCTAGTAAAAAGTAGCCAGCATGGAATATCATTAAAAAGTAAATCTGCTTTCAGTAGTTCAGCTTATTTATACCCAAT-GGAAAAATGTTGTACAAGCTGAACTTTAGGGCTCCAGATTAGTGGTAAAACCT--------------------------------------------------------------------------------------------------------------------------------------------------------------------------------------------------------------------------------------------------------------------------------------------------------------------------------------------------------------------------------------------------------------------------------------------------------------------------------------------------------------------------------------------------------------------------------------------------------------------------------------------------------------------------------ACTTCTCCTTATTAGTTCTACTATCAAAACAGGAACAATAC-ATGCGTATCGGTAGGTAGTGCAGAGGGTTTTTCATGCTTTGTCATTTGGATAGA----------TCTCGGAT--------------------GAGGGGTGTTGACGTTGTG-CTTCTGCATTTGCTTCTTCCTCCCCAAATACTCCTGCTTGATGCCTCATCTCACTTGCCAGCGAAGGGCTCCACAGCCCCCGGCACCCAGAGCCCTAACGAGCCCAGCACTGCTTCAGACACTGTGTGAGAACATGTGGCACAACCAGGTTGCTCCTATTGACACACCAGCAATGCACTGATGTACATACTTCAGCACCTGAGTCGAAGAACCACCTTTGCAGTGTCAGGAAATGGTTTAGTAATTCTGCCAATTAAAACTTGTTTATCTACTAAGGCTAT-TTCTGTTACAT-----------GTAGATAGATGATCAACTGTAGCTGTGCAGTGAAATCACAGCTTTAATGAGGAACTCCTAATAAATCTAAGCAACAGTGATTAGATAGCCAACTCCCTCTTTTGTAGGCTTTGCAATAGAACGTAAACAAAATTCTTCTGTGCCTTAGCCAATGTGGTACTTTCCACATTCTATAAGAAAATTTGCATGTTTGGAGTGATGTTGTAAGT----GTTAGGAAATCCCTGTGTACTCAAGAGGGTGTTTTTGACAACTACAGAGCAGAGGAACCAAAAGGGGGTGGGAGGAAGTTAAAAGAAGAGGCAGGTGCAGGAGAGCCTGCAGTCTGGCTGCAGATACGACACTGGCAAGATGAAGTCTTTGCTAATCCTTGTGTTTTGCCTCCTGCCCCTGGCTGCTCAGGGGAAAATCTATAAAAGGTGTGAGCTGGCAGCAGCTATGAAGCGTTACGGACTGGATAACTATCGGGGATACAGCCTGGGAAACTGTAAGTC------TGTTCTCTTATGA-TTTCCATGGAGCA-GTGGGATGGGAATTTCCATTTAA-----------CAAGCTTCTTTAAAGTGAGCAGGCCTGTGTGATGCTGGAATTTAGACATTAAGACCCCACTGGCTTAGTCTGTCTC-TGCTGGCACAGACTGCAGGTATTTTCTACAGC-TTTCCCCTTTATCACTTCTTTCCCTGCCATTCTTTCACAGCTGAACAGAGCTGCTGTCATCAGGAAGCTTTTCTCAGAAGCAGCGTGTCCCATCATACCTTCCCAGTTCCTAATTGCTCTGGTTTTACTTGCTTCAGTTCCTTTGT-----GGTATCCCTGAGGCTGTGGAGCAAGTGGGAGCAGAGTGCAGGGCTGCACTGGGGAGAGGCACTGGCATTGGGCTGGCTTGGTGGGGACTGCTGCAAGTAGTGGCATGGGAGAAGAGACACTGGGTGTGCTGGCGTGGAAAGGTCAGCC-AGGAAGAAAGGGACCTGGGGGAGAGGGGATCCTAAAGCCAAGGA-------------GTGAGGGGCCGGATAAAGACTTCTTTCTTCTGGTGGGTGCTGAGAACAGACTATTGTTGATCCAATTTCCTGTGAAGGGAGGCATGCATGCATCCTGCTCCCAGATCTGGAGAGTGAACATCCATGTGATGTTCAGAGTTCAAACATGAATCACCATCCCCGTCCCTCCTCCTTCCTGCTG-CTTGACACAGACACAGCGGCACATAAATAGGACAAAGTAAGGC----CGTTATAA----GCCACATGAAGTACAAGT-GCTGCAATAAGCCTCATTAAAGTGAGCGGGTGTTTGCGCAGAGAGAACCTCCACAGAGCGGGCCTGACGGCAGGAATAACACGAGCAGCTCTGTTTGGATGCATCTGCACTGCTTGCCAAAAGCACCACCTGCAA-----CCTGCTGGGGCTGCCCAAAGCTTCCAGGAGTGGTAGGAGCTGTGCTGCAGAGCACAGCCTGCACGCCACCACCCATGGCAGCCGGCATCCGTGAGATGTGTGTGCAGCTGGGCCACCCGCAGCCCCATGCGCAGGAG-CAGGAAAGAAGCAAGGTCATCTTTGGCAGACTTTTTTTCACTATCCCCTGTGGCTGTATTTTAGCCCTTAGGGCAGTAACAGTGGTGAAAACACTCCAGCACTGCACTGGTTTTCCAAGCCTGTGAAATCTTACTTGCACTTCCTTTCTGGCCAGGTGAAGGACAGCAACAGTTAAATCTGGTCAGAACCACTGCATAAACTGGACATAGTAGAATTCTCCTCTGTTCTTGTGGAAATATTTTTGGGGCTTG-ATTT----------GTGTGTCTGTATAT----ACACAGCA---------ATGCACAGAAGCACACTGCAATTTATTCTGAAGAGCAGAAATCCTATGCAGGGTTTTCTAAGGATATTTTGAAGTTAAGACATGTTCTATGTGTTTTTCACATTTGGTTGAATTG--GACTAAAAGGTGCACTCTGTATACAATCATCTTTCAACCAAGAGAAGAGATGGTGTATATATATTCATAAATAAGTCAGATACAGATTTAAAGTAATAATCTTTGTGTG-----TTTTTTCT-----CTTTTGAATGAAACTTTGACAGGGGTGTGCGCTGCGAGATATGAGAGTAACTACAACACGCAGGCTACAAACCATAACAGCGATGGAAGTACCGACTACGGAATTCTGCAGATCAACAGCCGCTGGTGGTGCAACGACGGCAAGACCCCGGGGACCAGGAACCTGTGCCACATATCATGCTCAGGTGAGCTCAGCTTCTACAGGGAATAAATGCTGTGACAGGCTGCCCTTTCATAATC-CAACCGCAAGTAGATGAGCAAA-------GGTTGGTTACAAT---TATCTTTACAAAGAAAGCAGAACAAAATTCAAATTCCTCCTTCCCATTTTCAAAAGGGAGATCTGCACCGCAGTCACGCACA--TGAGAGGAAAAGGTTTCTAAACAGCAGGAACCATGTTCCCCTGTCTACCCATCTTAATGGTTC-TAAAGTAAAGGGGTT-TCATAGAAGCCAATTAATAATTAGCAGTGACAC--TAACCTCTGGAAATTTTTCCCTGAAGGTAGTGAGAGCTTGACCCCTTGCAGAAGATTGTCCCAAGTGCCAGTCTTGTCAACTGTCACGTCCTGCCTGTGAAGGGAGGGAGGGGTGACCAGATTGGCAAATC---CC--------------CCCTGGTTAGATTAAGGTGAAATGACGCTCCAGGTCTGTACATA-AGAGGAAAAACCATCAAATTTAATAGGAGATTTCTAAAAAACAGTTATCCTATATGTGCTGGCTCTCCCACAATTACATCTACCCAAGCTGTG---------GATC-TAGTTCCTGCAATA-GCAGA---GGTAGGGAGGAAAACATTTTGACCATGTATTCTGTTAGGTTCAGCTGTGCTACAAAAAATTTTAAATAATGGGTCCCTGCTATGCCAGCTCATTTTGAGGAGGACGAGGAATGCCTACACAAGTAGCTAGGACCAACACATTTGGG-------TAATCTGTAGGTGAAAACAGGGTGAAAACAGGACAGTAGCAGATGTCAGGGGAATCATATTGTTAACTGCTGGTT--TTGTTGTCAGTCTGTGTCCTATACAGCACAGGGCTTATGCTGCCATT----TACTTTCCAATGGCTTGTTCA-CCCAAAACACTGCCAAGTTCATAGAG---AAGCAAAATGGAAAAGACTGGAGTCTTCCTTTCTCCTGTCTTCCTAGTTAGGTTTTCTATTTTGTTTTAAGTACGGGTGTTACTTGCCTGCAACTTTAAAACAGTGTGATAATCCTTTTGCCTTAGTAAAGCACAACAGA----ATGGCTATCTGCCAAGAAAGCCAACTGACATTGCAGCTAGTTACCATGGGCAAAACAGCTTGGTTGCAGGTGGACCATAAAATGGTGGCAGAAACTAGTCTGTTGTCACCCTAGT-GCCTCATTGTATATTTTAACTTTATCTTCCAAAGATAAATGGATGAAATACAGCTTCCACTTGCAGCCTGGTTTATTTTTCATCATTTGTGGCTTTGCTTTACTGACTTT-----TCTGCTTGCATTCTGATAACTGAAAGTTGCTAGAAGAAAATTGTTTGGTTTTCCTTAGAAATTAGAA------AAACAGAGAAATTGCCACACATCTTGAGGCTTTGCTTCTTGTTCCTTGG----------------------------------------------------------------------------------------------------------------------------------------------------------------------------------------------------TTTAAGGTCTTACCAAAGACT-TATAGACGTTGCAGACATTCCTGAGATGAACAAGGATTTCTGGAGTAGTCAGGCCATAGACTGAATATTTTGAAGTTCAGAGTAGCTGTACA---ACCACTGCCATGCTTGCCACCACCCTTTTCCCAGTTCTTTCTGTGTTACATAGGCTTTTCCCTCTCATTGTATCCATCAGAGCAGACTGTACACGCACCAGGACTGTCCCATTTGTCCAGGA-----TGTTGTTGTCTAACTTGACCAGGCACCATGTGGGTCCTCGGGAGTGGGACGCAAGCAAA-TGGTGAACAACAACACATCATCTCTAAGGATGTCTGAAAACTAAC-AAAGT---AAAAATATGAAAACAAACTGATGT-ATTTTCTGCTTCCTTTCTT-AGCACTGATGGGCGCAGACATAGCACCATCTGTGAAGTGTGCAAAGAGGATTGTCAGTGATGGAAACGGCATGAACGCATGGTAGGTTCTGGT---GG------------------------------------------------ACCAAAAGA-------------------------------------------------------------------------------------------------------------------------------------------CTCAGCTGCAGTCATAG-------------------------------------------------------------------------------------------------------------------------------------------------------------------------
	Pavo_crist  -------------------------------------------------------------------------------------------------------------------------------------------------------------------------------------------------------------------------------------------------------------------------------------------------------------------------------------------------------------------------------------------------------------------------------------------------------------------------------------------------------------------------------------------------------------------------------------------------------------------------------------------------------------------------------------------------------------------------------------------------------------------------------------------------------------------------------------------------------------------------------------------------------------------------------------------------------------------------------------------------------------------------------------------------------------------------------------------------------------------------------------------------------------------------------------------------------------------------------------------------------------------------------------------------------------------------------------------------------------------------------------------------------------------------------CCTCTTCTGATGGAACCCAGGATACCACTGGCTTTCTGAGCTGCAACTT---CCTATTAGTTCCACTATCAAAACAGGAACAATACAACAGGCGCTGACGGCTAGCGCAGAG--TTTTTCACACTTCTTCATTTCGGTAGA----------TCTTAGAT--------------------GAGGAATGTTGAAGTTGTG-CTTCTGCATGTGCTCCTTCCTCCCCAAGTACTCCTGCTTGATGCCTCACCCCACCTGCCACTGAATGGCTCTACAGCCCCCTGCACCCAGAGCCCTGATGAACCCAGCACTGCTTCAGACACTGTGTAATAGCA--CAGCGTGACCAAGTTGCACCTATTAATACACAAACGATGTATTG-----CATCTTTCAGCACTTGAGAAGAAGAGCCAAATTTGCGTTGTCAGGGAATGGTTTAGTAATTCTGCCAATTAAAACTTGTTTATCTACTATGGCTAT-TTTTATTATGTTGTTAGTAGTGATACACTGATGATGAACAGTGGCTATGCAGTAAAATCAAGAC------------------------------------------------------------TGTAGATATTGCAACAGACT----ATAAAATTCCTCTGTGGCTTAGCCAATGTGGTACTTCCCACATTGTATAAGAAATTTGGCAAGTTTAGAGTGATGTTTTAAGT----GTTGGGAAATTTCTGTATACTCAAGAGGGTGTTTTTGACAACTGTAGAACAGAGAAATCAAAAGGGGGTGGGAGGAAGTTAAAAGAAGACGCAGGTGCAGGAGAGCCCGCAGTCCCGCTGTGTGTACGACACTGGCAACATGAGGTCTTTGCTAATCTTGGTGCTTTGCTTCCTGCCCCTGGCTGCTCTGGGGAAAGTCTATGGACGATGTGAGCTGGCAGCAGCTATGAAGCGTCTGGGACTTGATAACTATCGGGGATACAGCCTGGGAAACTGTAAGTC------TGTCCTCTCATGA-TTTCCAGGGAGCACATGGGGTGGGAATTTCCATTTAA-----------CAAGCTTCTTTAAAGTGAGCAGGTCTGCATGATGTTGGAATTTAGATATTAAGAAGCCATCAGGTTAGTCCATCTC-TGCTTGCACAGACTGCAGGTATTTTCTACAGA-TTTTCCCTTTACTGCTCCTTTCCTTATCGTTCTTCCTCAGCTGAACAGAGATGGTGTCATCGGAAAG-GTTT-CCAGAAGCAGCCTGTCTCATCTTACCTCCTCAGATCCTAAGTGCTCTGGTTTTACTTGCTTCAGTTCCTTCCTCTGCAGATGTCCCCAAGGCTGTGGAGCAAGCAGGAGCAGAGTGCAGAGCCATGCTGGGCAGAGACACTGGTGTCGGGCTGGCTTGGTGGGGATTGCTACAAGAATTAGTGAGGGAGAACAGACGCCGAGCGTGCTGATGTGGGAAGGTCAGCC-AGAAAGAAAGTGGGCT----GAGAGGGGATCCTAGAGCCAAGGA-------------GTGAGGGGCCACTTGAAAGCTTCTCTCCTCT----GGCACTGACAACAGATTATTGTTAAACCAATTTCCTTTGAAGGGAAGCATGCATGCATTCTGTTCCCAGATCTGGAGAGCG---ATCCATGTCATGTTCACAGCTGAAACATGAATCACTGTCCCCATCCCTCCTCCTTCCTGCTGCCCTGACACAGATGCAGCAGCACGGAAATAGGACAAAATGAGGC----CATCATAA----GCCATGTAAAGTACAAGCGGCTGAAATAAGCCTCATTAAGGTGAGCAGGTATTGATGCAGAAAGAACCTCCATGGAGTGTGCCTGGCAGCGGGAGCAACACGAGAAGCCCTGTTTGGATGCATCTGCACTGCTTTCCAAAAGCACCACCTGTGAGA---CGTGCCGGGGCTGTGCATAGCTTCCAAGAGTGGTAGGAGCTGCGCTGCAGAGCACAGCCTGCCCGCCAGCATCC-------------------------------------------------------------------------------------------------------------------------------------------------------------------------------------------------------------------------------------------------------------------------------------------------------------------TGAGGCATG-ATTT----------GTGTGCCTGTA-------AGAGAGCA---------ATGCACAAAAGCACACTGGGATTTATTTCTAAGAGTAGAAATCCTGTGCCAGGTTTACTAAGGACGTTTTGAAGTTAAGACACGTTGCATACATTTTTCACGGTTGGTTGGATTG--GA-AAAATGATGTGCTCTGGACACAGTCATCTTTCAATTGAGAGAAGAGATGGATTGTGTATCTTCATAAATAAGTCAGATACATATTTAAAGTAATCATCTTTGAGGGT----TTTTTTTT-----CTTTTGAATGGAACTTTGACAGGGGTGTGTGCCGCAAAATTCGAGAGTAACTTCAACACACATGCTACAAACCGTAACACCGATGGAAGTACCGACTACGGAATCCTACAGATCAACAGCCGCTGGTGGTGCAATGATGGCAGGACCCCAGGCTCCAGGAACCTGTGCAATATCCCATGCTCAGGTGAGCTCAGTTTCTCAAGGCAACAA-------------ATGCCCTTCCATAATC-CATTTGCAAGTAGATGAGCAAA-------GGTTGGTTACAAC-CCTATCTTTAG-AACAAAGCAGAACAAAATTCAAACTCACTCTTCTCATTTTCAAAAAGGAGATCTGCACTGTAGCCATGCACACGTGAGAGGAAAAAGCTACTTAACGGCAGGAACTGTGTTCCCCTGTCTACCCATCCGAATGTTTC-TAGAGAAAGCAGGAT-TCAGAGAAGCCATTTATTAATTAGCAGCGACAC--TAACCTCTGGGAAATTTTCTTTGAAGGTAGTAAGAGCTTGGCCC-TTGCAAAATATTGTCCCAAATGCCA----------CTTTCCCATCCCACTAGTGAAGGAGAGGAGAGGTGAACAGATTCGCAAATC---CC--------------CCCTGGTTACATTAAGGTGAAGCGACACTCAAGGTCTGTACGTA-AGAGGAAAAAACATCATTTTTAATAGGAGATTTCTAT---ATTTCTATCTTATATGCATTGGCCCTCCCACAGTTATTTCTACCTAAGTACTGTCCACGTGGGATC-TAGTTCCTGCAATG-GCAGG---CGTAGGGAGGAAAACATTTTGATCATGTATTCTGTTATGTTCAGCTGTACTGCCAAACAACTTCAATAATGCATCCCTGCAATGCCAACTCATTTTGACAAGGACAAGGAATGCCTACACAGGTAGCTAGGACCAACACATTCGAGGGAAAA-TAATTTGTAGG------CAGAGTGAAAACGGGACAGCAGCAGAGGTCAGGGTAACCATACTG-TAACAGCAGGCT--TTCTTGTCAGCCTTTGTCCAACACAGCACAGGGCTTACGCTGCCAGC----TAATTTGTGATGCCTTGTTCA-CCCCCAAAACGGCCATGTTCACAGGGT--AAGCAAAATAGCAAAGACTAAAATCTTTCTTTCTCACATCCTTTAAGTTAGGATTTCAGTTTTGTTTTAAGTATGGGTG---------------TTTAGAACAGTGCAACAACCCTTTTCTCTTTCTAGAGCACAGCTGAGTGGATGGTTATCTGCCAAGAAAGTCAAGAAACAATGCAGTTAGTTACCATAGGCAAAACAGCTTGGTTGCAGATTAACCATGAAATGATGGCAGAAAGTTGTTTGTTGTCACACTAGTAGCTGCATGCTATATTCTAACTCTATCTTCCAAAGACAAATGCAAGAAATAGAGCTTCCTCTTGCAGCCTGGATTATTCTGCATCATTTGTGGCTTTGCTTCACTGGGCTT---ACTCTGCTTGCATTCTGATAGCTGGAAGTCACTAGAGGAAAATTCTTTCATTTTCCTTAGAACTTAGAAAGAGAGGAACAGAGAAATTGCCACACACCTCAAGGCTTCGTTCTTTACTATGAGAGTGGTAAGGTGCTGGCACAGGCCTCCTAGAGAGGTTGTGGATGCCCCGACCCTGGAGCTGTTCAAGGCCAAGTTGGATGGGGCCCTGGGCAGCCTGGTCTAGTATTAAATGTGCAGGTTGGTGGCCCTGCCCGTGGCAGGGGGGCTGGAGCTTCATGATCCTTGAGGTCCCTTCCAACCCAAGCATTCTGCGACTCTATGATCCCTTACCAAAGACTGGATAGACATGATAGACATCCCAGAGATGAATAAGGATCTCTGGAGTAGTCAGGCCATAGAATGGGTATTTGGAAGCCCAGGGCAGCTGCATG---GCTGCTCCCGGGCTT-------CCCTTTCCCCAGGTCGTGGTGTGTCACTTGCTCTTTTCCCTCACGCTGCGTCTGTCCGCGTGTGCTGCACACACACCGGCACTGCTCTGCTCGTCC--------------------------------CATGGGAGTGGCCCCTGGGAGTGGG----GAGTAAAATGGTCAACACCAACACGCACC------GTCTGTCCGAAGACGATT-AAAGT---AAAAACAT------GAAATGACGA-GTTTCCCGCTTCCTTTCTTAAGCACTGTTGAGCTCAGACATAACAGCGAGCGTGAACTGCGCGAAGAAGATCGTCAGCGATAGAAACGGCATGAACGCGTGGTAGGTGGCGGGG--GG------------------------------------------------TTCCGAGGAGAG--------------------------------------------------------------------------------------------------------------------------------------CCCCCAGCGCTGACGGCAG------------------------------------------------------------------CGCCGTCACTCACAGC-TCCATCTCCCTCCGCCTAGGGTCGCCTGGCGCAACCGCTGCAAGGGCACCGACGTCCACGCGTGGATCAGAGGCTGCCGGCTGTGA
	Lagopus_mu  TTTCCATTCTGGCTACAGTTTAGGTGAGGCAATCCTGGTATTTTCTCTCAGCTGTACAGTTCCAGTAATCCCAGTTTGTACAGTTCTGGCACTTTTTGGGTCAGGCTGTGATCCAAGGAGCAGGAGTTCCAGGTATGGTCAGGGAGTGCCTGACCGTCCCAACTCACTGCTCTCAAACAAAGGTGAAACCACAAGAGTGGC-TTTTGTTGAAATTGCAGCGTGGCCCAGATGGCCTGCACTCATCTGGGCCGTGCT-TATTGACCACGAGGCAATGCTAATCCTC-AAAAAGTGCCTTTTGTTGCCATTAAATTG----AACTGAT-ACTTCAATGCAATCAGTATCATCAAGTGGTTTGGCTTGGAATACGGAGTCTAGGAGATCTA-TAGGAGCAGCTACTCTCTAATGGAGTTGTATTTTGAAGCAGGACACTGTAAAAAGCTGATCTCCTAAAGAGGCTCCTAAACATTAGGGTC-AATTTTCCAGTGCACTTTCTGAAGTGTCTGCAGTTCCCCGTGCAAGGCTGCCTAAACATAGCACTTCCAATTGAATACAACTATATGCAGGCAGACTGCTTCTTGCCAGCACTGTCCTTCTGAAATGAACACAGCAAACAACAATTTCAAAGTCTGGTAGAAAGTAA--------------CATTAAAAAGTATACCTGCTTTCAGTAGTTCAGCTTAGTTATTCCCACT-AGAAACATCTTGTACAAGCTGAACATCGGGGCTCCAGATTAGTGGTAAAACCGACTTCATAGGATCATAGAATCGTAGAATGGCCTTGGATTAGAAGAGACACCAAGGATCATTAAACTCCAACTCCCCTGCCACAGGCAGGGCCACCAACCTCCAAATCTGGTAACAGACCAGGCTGCCCAGGGCCCCATCCAACCTGGCTTTGAACACCTCCAGGGATGGAGCATCCTCAACTTCTTTGGGCAGCCTGTGCCAGCACCTCACCACTCTCTCTGTGAAGAACTTTCCCCTGACATCCAATCTAAGCCTTCCTGCCTTGAGGCCAAATCCATTCCCCCTCGTTCCATCACTGTTTACTCTTGTAAAAAGTTGATTCCCCTCGTTTTTATAATCCCC--TTTAAAAAATGGAAGGCTGCAATGAGGTCTCCTCGCAG--------TCTTCTCCAGGCTGAACAAGCCCAGCTCCCTCAGCTTGTCATTATAGGAGAGGTGCTCCAGCCCCCTGATCACCTTTGTGG-CCCTCCTCTGGACCCTCTCCAACATTTCTCCATCTTTCCTGTACTGGGGAACCCCAGGCCTGGATGCAGTACTCCAGATGGGG-CTCAAAAGGGCAGAGTAAAGAAGGACAATCACCTTCCTCACCCTGCTGGCCACCCCTCTTCTGATGGAGCTCAGGATATCATTGGCTTTCTGAGCTGCAACTTCTCCTTATTAGTTCCACTATCAAAACAGGAACAATACAACAGGTGCCGATGGCTAGAGCAGAGAGTTTTTCACACTTCTTCATTTCAGTAGA----------TCTCAGATTTCAGTAGATTTCAGTAGAAGAGGAATGTTGAAGTTGTGCCTTTTGCATGTGCTCCTTCCTCCCCAAATACTCCTGCCTGATGCCTTACCCCACCTGCCGCCAAATGGCTCCACAGCCCCCTGCACCCAGAGCCCTGATGAACCCAGAACTGCTTCAGACACTGTGTAATATCA--CAGCATGACCAAGTCGCACCTGTTAATGCACAAATGATGTGTCG-----CATCCTTCAGCACTTGAGAAGAAAAGCCAAATTTGCATTGTCAGGGAATGGTTTAGTAATTCTGCCAATTAAAACCTGTTTATTTACTATGGCTAC-TTTTATTATGTTGTTACTAGTGGTATGTTGATGATGAACATTGGCTATGCAGTAAAATCAAGAC------------------------------------------------------------TGTAGATATTGCAACAGACA----ATAAAATTCCTCTGTTGCTTAGCTAACGTGGTACTTCCCACATTGTATAAGAAATTTGGCAAGTTTAGAGTGATGTTTTAAGT----GTTGGGAAATTTCTATATACTCAAGAGGGTGTTTCTGACAACTGTAGAACAGAGAAATCAAAAGGGGGTGGGAGGAATTTAAAAGAAGAGACAGGTGCAAGAGAGCCTGCAGTCCCACTGTGTGTACGACACTGGCAACATGAGGTCTTTGCTAATCTTGGTGCTTTGCTTCCTGCCCCTGGCTGCTCTGGGGAAAGTCTATGGACGATGTGAGCTGGCAGCAGCTATGAAGCGTCTGGGACTTGATAACTATCGGGGATACAGCCTGGGAAACTGTAAGTC------TGTACTCTTATGA-TTTCCAGGGAGCACACGGGATGGGAATTTCCATTTAA-----------CAAGCTTCTTTAAAGTGAGCAGGTCTGCATGATGTTGGAATTTAGATATTAAGAAGCCATCGGTTTAGTCCATCTC-TGCTTGCACAGACTGCAGGTATTTTCTACAGA-TTTTCCCTTTAC-GCTCCTTTCCCTATGATTCTTCCTCAGCTGAACAGAGATGCTGTCATCGGAAAG-GTTTCCCAGAAGCAGCCTGCCCCGTTCTACCCCCTCAGATCCTACGTGCTCTGGTTTTACTTGCTTCAGTTCCTTCCTCTGCAGATGTTCCCAAGGCTGTGGAGCAAGCAGGAGCAGAGTGCGGAGCCATGCTGGGCAGAGACACTGGTGTCAGGCTGGCTTGGTGGGGATTGCTACAAGGAGTAGTGGGGGAGAAGGGATGCTGTGCATGCTGATGTGGGAAGGTCAGTC-AGAAAGAAAGTGGGCT----GAGAGGGGATCCTAGAGTCAAGGA-------------GTGAGGGGCCACTTGAAAGCTTCTTTCCTCTGGTGGGCACTGACAACAGATTATTGTTAAACCAATTTCCTTTGAAGGGAAGCATGCATGCATTCTGTTCCCAGATCTGGAGAGCA---ATCCA--TCATGTTCACAGCTGAAACGTGAATCGCTGTCCCCATCCCTCCTCCTTCCTGCTGCCCTGACACGGATGCAGCAGCACATAAATAGGACAAAATGAGGC----CATCATAA----GCCACGTAAAGTACAAGCAGCTGAAA-AAGCCTCATTAAGGTGAGCAGGTATTGATGCAGAAAGAA----CACCGAGTGTGCCTGGCAGCAGGAGCAATGTGAGCAGCTTTGTTCGGACGCATCTGCACTGCTTGCCAAAAGCACCACCTGTGAGA---CGTGCTGGGGCTGCCCAAAGCTTCCAAGAGTGGTAGGAGCTGCGCTGCAGAGCACAGCCTGCCCGCCAGCATCC-------------------------------------------------------------------------------------------------------------------------------------------------------------------------------------------------------------------------------------------------------------------------------------------------------------------TGAGGCATG-ATTT----------GTGTGTCTGTATATAGGGAGGGAGGA---------ACGCACAAAAGCATGCTGGAATTTATTTTTAGGAGTAGAAATCCTGTGCCAGGTTTACTAAGAACATTTTGAAGTTCAGGCATGTTGCATGTGTTTTTCACACCTGGTTGGATTG--GA-AAAACGGTGTGCTCTGGACACAGTCATCTTTCAATTAAGAGAAGAGATGGATTGTGTACCTTCATACATAAGTCAGATAGAGGTTTAAAATAATAATCTCGGAGGGTTG--TTTTTTTT-----CTTTTGAATGGAACTTTGACAGGGGTGTGTGCCGCAAAATTCGAGAGTAACTTCAACACACATGCTACAAACCATAACACGGATGGGAGTACCGACTACGGAATCCTACAGATCAACAGCCGCTGGTGGTGCAACGACGGCAGGACCCCAGGCTCCAGGAACCTGTGCAATATCCCATGCTCAGGTGAGCTCAGTTTCTCAAGGCAACAG-------------ATGCCCTTCCATAATC-CATGTGCTAGTAGATGAGCAAA-------GGTTGGTTACAAC-CCCATCTTCAG-AACAAAGCAGAACAAAATTCAAACTCACTCTTCTCATTTTCGAAAAGGAGATCTGCACTGTAGCCATGCACACATGAGAGGAAAAAGTTTCTTAATCACAG-AACTGTGTTTCCCTGTCTACCCATCTGAATGTTTC-TAGAGAAAAGAGGTT-TCAGAGAAGTCATTTATTGATTAGCAGTGGCAC--TAACCTCTGGAAATTTTTGTTTGAAGGTAGTAAGAGCTTGACCC-TTGCAAGATATTGTCCAAAATGCCA----------CTCCCCCATCCCACTAGTGAAGGGGAGGAGAGGTGAACAGATTTGCAAATC---CC--------------CCCTACTTAGATAAAGGTGAAGTGACACTCGAGGTCTGTACATACAAAGGAAAAAGCATCATTTTTAATAGGAGACTCCTATGAAACAATCATCCTACATGCGTTGGCCCTCCCACAATTATTTCTATCTAAGTACCATCCATGTGGGAT----GCATGTGCAACG-GCAGG---TGTAGGGAGGAAAACATTTTGATCGTGTACTGTGTTTTGTTCATCTGTACGGCCAAAC-----AGATAATGCATCCCTGTAACGCCAACTCATTTTGACAAGGACAAGGAATGCCTACACATGTAGCAAGGACCAACACATTCGAGGGAAAA-TAATCTGCAGG------CAGAGTGAAAACGGGACAGCAGCAGAGGTCAGGGTAACCATACTG-TAACTGCAAGCT--TTCTCATCAGCCTGTGTCCAACACAGCACAGGGCTTATGCTGCCAGC----TAATTTGTGATG-CTTGTTCA-CCCCCAAAATGGCCATGTTCACACGGA--AAGCAAAATAGAAAAGACTAAAATCTTTCTTTCTCACATCCTTTTAGTTAAGATTTCAGTTTTGTTTAAAGTGTGGGTG---------------TTTAGAACAGTGCAATAACCCTTTCGTCTTTCTAGAGCACAGCTGAATGGATGGTTATCTGCCAAGAAAGCCAACTAACAGTGCAGTTAGGTACCATTGGCAAAACAGTTTGGTTGCAGATTAACCATAAAATGATGGCAGAAAGTTGTTTGTTGTCACACTAGTAGCCGCATGCTATATTCTAACTCTATCTTCCAAAGACAAATGCATGAAATAGAGCTTCATCTTGCAGCCTGGATTATTCTGCATTGTTTGTGGCTTTGCTTCACTGGGTTT---ACTCTGCCTGCATTCTGATAGCTGGAAGTCGCTAGAGGAAAATTCTTTGGTTTTCTTTGGAACTTAGAA--------ACAGAGAAACTGCCACACACCTGAAGGCTTTGCTATTTACCCAGAGAGCAGTGAGGTGCTGGCACAGGCTGCCCAGAGAGGTTGTGGATGTCCCTTCCCTGGAGGTGTTCAAGGCCAGGTTGGATGGGGTCCCTGGCAGCCTGGTCCGGTATTAAATGGGGAGGCTGGTGGCCCTGCCTGTGGCAGTGGGGCTGGAT-------AACCGTGAGGTCTCTTCTAACCCAGGCACTGTCCGATTCTGTGATCCCTTACCAAAGACT------GCACAGCAGACATCCCAGAGATGAGTAAGGATCTCTG-TGCAGTCAGGCCTTAGAATGGGGATCTGGAAGCCCAGGGTGGCTGCAC----GCTGCTCCCAGGTT--------CCCTTTCCCCACGTCGTGGTGCATCTCTCGCTCTTCTCCCCCACGC--TGCCTGTCCCTGCATGCTG--CACACACTGGCGCCGCTCTGCT----------------------GCCTGTTTCAGCAGATACCGTGCGGGCCCACGGGAGCGGG----GAGCAAAGTGCTCAACGCCAACACGCT--------GATCGCCTGAAGACGGTTAAAAAT---AAAATCAT------GAAATGACGC-TTTTTACGCTTCCCTTCTTAAGCACTGCTGAGCTCGGACATAACGGCGAGCGTGAACTGCGCGAAGAAGATCGTCAGCGATGGAAACGGCATGAACGCGTGGTAGGTGGCGGGG--GG------------------------------------------------TTCCGGGGAGAGGAGCCAA-----------------------------------------------------------------------------------------------------------------------------------CAGCGCCGACGGCAG------------------------------------------------------------------CGCCGTCCCTCACCGC--TCCTCTCCCTCCACTCAGGGTCGCCTGGCGCAACCGCTGCAAGGGCACCGACGTCCACGCGTGGATCAGAGGCTGCCGCCTGTGA
	Centrocerc  TTTCCATTCTGGCTACAGTTTAGGTGAGGCAATCCTGGAATTTTCTCTCAGCTGTACAGTTCCAGTAATCCCAGTTTGTACAGTTCTGGCACTTTTTGGGTCAGGCTGTGATCCAAGGAACAGGAGTTCCAGGTATGGTCAGGGAGTGCCTGACCGTCCCAACTCACTGCTCTCAAACAAAGGTGAAACCACAAGAGTGACTTTTTGTTGAAATTGCAGCGTGGCCCAGATGGGCTGCACTCATCTGGGCCATGCT-TATTGACCACGAGGCAACGCTAATCCTCAAAAAAGTGCCATTTGTTGCCATTAAATTG----AACTGAT-ACTTCAATGCAATCAGTATCATCAAGTGGTTTGGCTTGGAATATGGAGTCTAGGAGCCCTA-TTGGAGCAGCTACTCTCTAGTGGAGTTGTATTTTGAAGCAGGACACTGTAAAAAGCTGATCTCCTAAAGAGGCTCCTAAACATTAGGGTC-AATTTTCCAGTGCACTTTCTGAAGCGTCTGCAGTTCCCCGTGCAAGGCTGCCTAAACATAGCACTTCCAATTGAATACAACTATATGCAGGCAGACTGCTTCTTGCCAGCACTGTCCTTCTGAAATGAACACAGCAAACAACAATTTCAAAGTCTGGTAGAAAGTAA--------------CATTAAAAAGTATACTTGCTTTCAGTAGTTCAGCTTAGTTATTCCCACT-AGAAACATCTTGTACAGGCTGAACATCGGGGCTCCAGATTAGTGGTAAAACTGACTTCATAGGATCA-AGAATCGTAGAATGGCCTTGGATTAGAAGAGACACCAAGGATCATTAAACTCCAACTCCCCTGCCACAGGCAAGGCCACCAACCTCCAGATCTGGTAGCAGACCAGGCTGCCCAGGGCTCCATCCAACCTGGCCTTGAACACCTCCAGGGATGGAGCATCCACAACTTCTTTGGGCAGCCTGTGCCAGCACCTCACCACTCTCTCTGTGAAGAACTTTCCCCTGACATCCAATCTAAGCCTTCCTGCCTTGAGGTCAAATCCATT-CCCCTCGTTCCATCACTGTTTACTCTTGTAAAAAGTTGATTCCCCTCGTTTTTATAATC----CTTTAAAAAATGGAAGGCTGCAATGAGGTCTCCTCGCAG---TCTTCTCTTCTCCAGGCTGAACAAGCCCAGCTCCCTCAGCCTGTCATTATAGGAGAGATGCTCCAGCCCCCTGATCACCTTTGTGGCCCCTCCTCTGGACCCTCTCCAACATTTCTCCATCTTTCCTGTACTGGGGAACCCCAGGCCTGGATGCAGTACTCCAGATGGGG-CTCAAAAGGGCAGAGTAAAGAAGGACAATCACCTTCCTCACCCTGCTGGCCACCTCTCTTCTGATGGAGCTCAGGATATCATTGGCTTTCTGAGCTGCAACTTCTCCTTATTAGTTCCACTATCAAAACAGGAACAATACAACAGGTGCCGATGGCTAGAGCAGAGAGTTTTTCACACTTCTTCATTTCAGTAGA----------TCTCAGATTTCAGTAGATTTCAGTAGAAGAGGAATGTTGAAGTTGTGCCTTCTGCATGTGCTCCTTCCTCCCCAAATACTCCTGCCTGATGCCTTACCCCACCTGCTGCCGAATGGCTCCACGGCCCCCTGCACCCAGAGCCCTGATGAACCCAGCACTGCTTCAGACACTGT--AATAGCA--CAGCATGACCAAGTT------------GCACAAATGATGTGTCA-----CATCCTTCAGCACTTGAGAAGAAAAGCCAGATTTGCATTGTCAGGGAATGGTTTAGTAATTCTGCCAATTAAAACCTGTTTATTTACTACGGCTAC-TTTTATTATGTTGTTAGTAGTGGTATGTTGATGATGAACAGTGGCTGTGCAGTAAAATCAAGAC------------------------------------------------------------TGTAGATATTGCAACAGACA----ATAAAATTCCTCTGTTGCTTAGCTAACATGGTACTTC-CACATTGTATAAGAAATTTGGCAAGTTTAGAGTGATGTTTTAAGT----GTTGGGAAATTTCTGTATACTCAAGAGGGTGTTTCTGACAACTGCAGAACAGAGAAATCAAAAGGGGGTGGGAGGAATTTAAAAGAAGAGACAGGTGCAAGAGAGCCTGCAGTCCCACTGTGTGTACGACACTGGCAACATGAGGTCTTTGCTAATCTTGGTGCTTTGCTTCCTGCCCCTGGCTGCTCT-GGGAAAGTCTATGGACGATGTGAGCTGGCAGCAGCTATGAAGCGTCTGGGACTTGATAACTATCGGGGATACAGCCTGGGAAACTGTAAGTC------TGTACTCTTATGA-TTTCCAGGGAGCACACGGGG-GGGAATTTCCATTTAA-----------CAAGCTTCTTTAAAGTGAGCA-GTCTGCATGATGTTGGAATTTAGATATTAAGAGGCCATCGGTTTAGTCCATCTC-TGCTTGCACAGACTGCAGGTATTTTCTACAGA-TTTTCCCTTTAC-GCTCCTTTCCCTATGATTCTTCCTCAGCTGAACAGAGATGCTGTCATCGGAAAG-GTTT-CCAGAAGCAGCCTGCCCCGTTCTACCTCCTCAGATCCTAAGTGCTCTGGTTTTACTTGCTTCAGCTCCTTCCTCTGCACATGTTCCCAAGGCTGTGGAGCAAGCAGGAGCAGAGTGCGGAGCCATGCTGGGCAGAGACACTGGTGTCAGGCTGGCTTGGTGGGGATTGCTACAAGGAGTAGTGGGGGAGA-GGGATGCTGTGCATGCTGATGTGGGAAGGTCAGTC-AGAAAGAAAGTGGGCT----GAGAGGGGATCCTAGAGTCAAGGA-------------GTGAGGGGCCACTTGAAAGCTTCTTTCCTCTGGTGGGCACTGACAACAGATTATTGTTAAACCAATTTCCTTTGAAGGGAAGCGTGCATGCATTCTGTTCCCAGATCTGGAGAGCA---ATCCA--TCATGTTCACAGCTGAAACGTGAATCGCTGTCCCCATCCCTCCTCCTTCCTGCTGCCCTGACACGGATGCAGCAGCACATAAATAGGACAAA-TGAGGC----CATCATAA----GCCACGTAAAGTACAAGCAGCTGAAATAAGCCTCATTAAGGTGAGCAGGTATTGATGCAGAAAGAA----CACGGGGTGTGCCTGGCAGCAGGAGCAATGCGAGCAGCTTTGTTTGGATGCATCTGCACTGCTTGCCAAAAG---CACCTGTGAGA---CGTGCTGGGGCTGCCCAAAGCTTCCAAGAGTGGTAGGAGCTGCGCTGCAGAGCACAGCCTGCCCGCCAGCATCC-------------------------------------------------------------------------------------------------------------------------------------------------------------------------------------------------------------------------------------------------------------------------------------------------------------------TGAGGCATG-ATTT----------GTG---CTGTATATAGGGAGGGAGGA---------ATGCACAAAAGCATGCTGGAATTTATTTTTAGGAGTAGAAATCCTGTGCCAGGTTTACTAAGAACATTTTGAAGTTCAGACATGTTGCATGTGTTTTTCACACCTGGTTGGATTG--GA-AAAACGGTGTGCTCTGGACACAGTCATCTTTCAATTAAGAGAAGAGATGGATTGTGTACCTTCATACATAAGTCAGATACAGGTTTAAAATAATAATCTCGAGGGGTGTT-TTTTTTTT-----CTTTTGAATGGAACTTTGACAGGGGTGTGTGCTGCAAAATTCGAGAGTAACTTCAACACCCATGCTACAAACCGTAACACGGATGGGAGTACCGACTACGGAATCCTACAGATCAACAGCCGCTGGTGGTGCAACGACGGCAGGACCCCAGGCTCCAGGAACCTGTGCAATATCCCATGCTCAGGTGAGCTCAGTTTCTCAAGGCAACAA-----------------TATTCCATAATC-CATGTGCTAGTACATGAGCAAA-------GGTTGGTTACAAC-CCCATCTTTAG-AACAAAGCAGAACAAAATTCAAACTCACTCTTCTCATTTTCAAAA-GGACATCTGCACTGTAGCCATGCACACATGAGAGGAAAAAGTTTCTTAATGGCAGGAACTGTGTTTCCCTGTCTACCCATCTGAATGTTTC-TAGAGAAAAGAGGTT-TCAGAGAAGCCATTTATTGATTAGCAGTGGCAC--TAACCTCTGGAAATTTTTGTTTGAAGGTAGTAAGAGCTTGACCC-TTGCAAGATATTGTCCAAAATGCCA----------CTTCCCCATCCCACTAGTGAAGGGGAGGAGAGGTGAATAGATTTGCAAATC---CC--------------CACTAGTTAGATAAAGGTGAAGTGACACTCGAGGTCTGTACATACAAAGGAAAAAGCATCATTTTTAATAGGAGACTCCTATGAAACAATCATCCTATACGCATTGGCCCTCCCACAATTATTTCTATCTAAGTACCATCCATGTGGGAT----GCATGTGCAACG-GCAGG---TGTAGGGAGGAAAACATTTTGATCGTGTACTGTGTTTTGTTCATCTGTACGGCCAAAC-----AAATAATGCATCCCTGTAACGCCAACTCATTTTGACACGGACAAGGAATGCCTACACATGTAGCTAGGACCAACAC-TTCGAGGGAAAA-TAATCTGCAGG------CAGAGTGAAAACGGGACAGCAGCAGAGGTCAGGGTAACCATACTG-TAACTGCAAGCT--TTCTCATCTGCCTGTGTCCAACACAGCACAGGGCTTATGCTGCCAGC----TAATTTGTGATG-CTTGTTCA-CCCCCAAAATGGCCATGTTCACACGGA--AAGCAAAATAGAAAAGACTAAAATCTTTCTTTCTCACATCCTTTTAGTTAGGATTTCAGTTTTGTTTAAAGTGTGGGTG---------------TTTAGAACAGTGCAATAACCCTTTTGTCTTTCTAGAGCACAGCTGAATGGATGGTTATCTGCCAAGAAAGCCAACTAACAGTGCAGTTAGGTACCATAGGCAAAACAGTTTGGTTGCAGATTAACCATAAAATGATGGCAGAAAGTTGTTTGTTGTCACACTAGCAGCCGCATGCTATATTCTAACTCTATCTTCCAAAGACAAATGCATGAAATAGAGCTTCATCTTGTAGCCTGGATTATTCTGCATCGTTTGTGGCTTCGCTTCACTGGGTTT---ACTCTGCCTGCATTCTGATAGCTGGAAGCCGCTAGAGG-AAATTCTTTGGTTTTCTTTGGAACTTAGAA--------ACAGAGAAACTGCCACACACCTGAAGGCCTTGCTATTTACCCAGAGAGCAGTGAGGTGCTGGCACAGGCTGCCCAGAGAGGTTGTGGATGCCCCTTCTCTGGAGGTGTTCAAGGCCAGGTTGGATGCGGTCCCTGGCAGCCTGGTCTGGTATTAAATGGGGAGGCTGGTGGCCCTGCCTGTGGCAGTGGGGCTGGATAACCGTGATCCTTGAGGTCTCTTCCAAACCAGGCACTGTCTGATTCCGTGATCCCTTACCAAAGACTGG------ACAGCAGACATCCCAGAGATGAGTAAGGATCTCTGT---------GCCTTAGAATGGGGATCTGGAAGCCCAGGGTGGTTGCAC----GCTGCTTCCAGGTT--------CCCTTTCCCCAGGTCGTGGTGCATTTCTCGCTCTTCTCCCCCACGC--CGTCTGTCCCTGCGTGCTG--CACACACTGGCGCCGCTCTGCT----------------------GCCTGTTTCAGCAGACACCGTGCGGGCCCACGGGAGCGGG----GAGCAAAGTGCTCAACGCCAACACGCC--------GGTCGCCTGAAGACGGTTAAAAAT---AAAATCAT------GAAATGACGC-TTTTTACGCTTCCCTTCTTAAGCACTGCTGAGCTCGGACATAACGGCGAGCGTGAACTGCGCGAAGAAGATCGTCAGCGATGGAAACGGCATGAACGCGTGGTAGGTGGCGGGGG---------------------------------------------------TTCCGGGGAGAGGAGCCAA-----------------------------------------------------------------------------------------------------------------------------------CAGCGCCGACGACAG------------------------------------------------------------------CGCCGTTCCTCACCGC--TCCTCTCCCTCCGCTCAGGGTCGCCTGGCGCAACCGCTGCAAGGGCACCGACGTCCACGCGTGGATCAGAGGCTGCCGCCTGTGA
	Tympanuchu  TTTCCATTCTGGCTACAGTTTAGGTGAGGCAATCCTGGAATTTTCTCTCAGCTGTACAGTTCCAGTAATCCCAGTTTGTACAGTTCTGGCACTTTTTGGGTCAGGCTGTGATCCAAGGAACAGGAGTTCCAGGTATGGTCAGGGAGTGCCTGACCGTCCCAACTCACTGCTCTCAAACAAAGGTGAAACCACAAGAGTGGC-TTTTGTTGAAATTGCAGCGTGGCCCAGATGGGCTGCACTCATCTGGGCCATGCT-TATTGACCACGAGGCAACGCTAATCCTC-AAAAAGTGCCATTTGTTGCCATTAAATTG----AACTGAT-ACTTCAATGCGATCAGTATCATCAAGTGGTTTGGCTTGGAATATGGAGTCTAGGAGCCCTA-TTGGAGCAGCTACTCTCTAATGGAGTTGTATTTTGAAGCAGGACACTGTAAAAAGCTGATCTCCTAAAGAGGCTCCTAAACATTAGGGTC-AATTTTCCAGTGCACTTTCTGAAGCGTCTGCAGTTCCCCATGCAAGGCTACCTAAACATAGCACTTCCAATTGAATACAACTATATGCAGGCAGACTGCTTCTTGCCAGCACTGTCCTTCTGAAATGAACACAGCAAACAACAATTTCAAAGTCTGGTAGAAAGTAA--------------CATTAAAAAGTATACCTGCTTTCAGTAGTTCAGCTTAGTTATTCCCACT-AGAAACATCTTGTACAGGCTGAACATCGGGGCTCCAGATTAGTGGTAAAACTGACTTCATAGGATCATAGAAACGTGGAACGGCCTTGGATTAGAAGAGACACCAAGGATCATTAAACTCCAACTCCCCTGCCACAGGCAGGGCCACCAACCTCCAGATCTGGTAGCAGACCAGGCTGCCCAGGGCCCCATCCAACCTGGCCTTGAACACCTCCAGGGATGGGGCATCCACAACTTCTTTGGGCAGCCTGTGCCAGCACCTCACCACTCTCTCTGTGAAGAACTTTCCCCTGACATCCAATCTAAGCCTTCCTGCCTTGAGGTCAAATCCATTCCCCCTCATTCCATCACTGTTTACTCTTGTAAAAAGTTGATTCCCCTCGTTTTTATAATCCCC--TTCAAAAAATGGAAGGCTGCAATGAGGTCTCCTCGCAG---TCTTCTCTTCTCCAGGCTGAACAAATCCAGCTCCCTCAGCCTGCCATTATAGGTAAGGTGCTCCAGCCCTCTGATCACCTTCGTGG-CCCTCCTCTGGACCCTCTCCAACATTTCTCCATCTTTTCTGTACTGGGGAACCCCAGGCCTGGATGCAGAACTCCAGATGGGG-CTCAAAAGGGCAGAGTAAAGAAGGACAATCACCTTCCTCACCCTGCTGGCCACCCCTCTTCTGATGGAGCTCAGGATATCATTGGCTTTCTGAGCTGCAACTTCTCCTTATTAGTTCCACTATCAAAACAGGAACAATATAACAGGTGCCGATGGCTAGAGGAGAGAGTTTTTCACACTTCTTCATTTCAGTAGA----------TCTCAGATTTCAGTAGATTTCAGTAGAAGAGGAATGTTGAAGTTGTGCCTTCTGCATGTGCTCCTTCCTCCCCAAATACTCCTGCCTGATGCCTTACCCCACCTGCCGCCGAATGGCTCCACGGCCCCCTGCACCCAGAGCCCTGATGAACCCAGCACTGCTTCAGACGCTGTGTAATAGCA--CAGCATGACCGAGTT------------GCACAAATGATGTGTCG-----CATCCTTCAGCACTTGAGAAGAAAAGCTAAATTTGCATTGTTAGGGAATGGTTTAGTAATTCTGCCAATTAAAACCTGTTTATTTACTATGGCTAC-TTTTATTATGTTGTTACTAGTGGTATGTTGATGATGAACAGTGGCTATGCAGTAAAATCAAGAC------------------------------------------------------------TGTAGATATTGCAACAGACA----ATAAAATTCCTCTGTTGCTTAGCTAACGTGGTACTTCCCACATTGTATAAGAAATTTGGCAAGTTTAGAGTGATGTTTTAAGT----GTTGGGAAATTTCTGTATACTCAAGAGGGTGTTTCTGACAACTGTAGAACAGAGAAATCAAAAGGGGGTGGGAGGAATTTAAA---AGAGACAGGTGCAAGAGAGCCTGCAGTCCCACTGTGTGTACGACACTGGCAACATGAGGTCTTTGCTAATCTTGGTGCTTTGCTTCCTGCCCCTGGCTGCTCTGGGGAAAGTCTATGGAAGATGTGAGCTGGCAGCAGCTATGAAGCGTCTGGGACTTGATAACTATCGGGGATACAGCCTGGGAAACTGTAAGTC------TGTACTCTTATGA-TTTCCAGGCAGCACACAGGGTGGGAATTTCCATTTAA-----------CAAGCTTCTTTAAAGTGGGCAGGTCTGCATGATGTTGGAATTTAGATATTAAGAAGCCATCGGTTTAGTCCATCTC-TGCTTGCACAGACTGCAGGTATTTTCTACAGA-TTTTCCCTTTA-TGCTCCTTTCCCTATGATTCTTCCTCAGCTGAACAGAGATGCTGTCATCGGAAAG-GTTTCCCAGGAGCAGCCTGCCCCGTTCTACCTCCTCAGATCCTAAGCGCTCTGGTTTTACTTGCTTCAGTTCCTTCCTCTGCAGATGTTCCCAAGGCTGTGGAGCAAGCAGGAGCAGAGTGCGGAGCCATGCTGCGCACAGACACTGGTGTCAGGCTGGCTTGGTGGGGATTGCTACAAGGAGTAGTGGGGGAGAAGGGATGCTGTGCATGCTGATGTGGGAAGGTCAGTC-AGAAAGAAAGTGGGCT----GAGAGGGGATCCTAGAGTCAAGGA-------------GTGAGGGGCCACTTGAAAGCTTCTTTCCTCTGGTGGGCACTGACAACAGATTATTGTTAAACCAATTTCCTTTGAAGGGAAGTATGCATGCATTCTGTTCCCAGATCTGGAGAGCA---ATCCA--TCATGTTCACAGCTGAAACGTGAATCGCTGTCCCCATCCCTCCTCCTTCCTGCTGCCTTGACACGGATGCAGCAGCACATAAATAGGACAAAATGAGGC----CATCATAA----GCCACGTAAAGTACAAGCAGCTGAAATAAGCCTCATTAAGGTGAGCAGGTATTGATGCAGAAAGAA----CACGGGGTGTGCCTGGCAGCAGGAGCAATGCGAGCAGCTTTGTTCGGATGCATCTGCACTGCTTGCCAAAAGCACCACCTGTGAGA---CGTGCTGGGGCTGCCCAAAGCTTCCAAGAGTGGTAGGAGCTGCGCTGCAGAGCACAGCCTGCCCGCCAGCATCC-------------------------------------------------------------------------------------------------------------------------------------------------------------------------------------------------------------------------------------------------------------------------------------------------------------------TGAGGCGTG-ATTT----------GTGTGTCTGTATAT----AGGGAGGA---------ATGCACAAAAGCATGCTGGAATTTATTTTTAGGAGTAGAAATCCTGTGCCAGGTTTACTAAGAACATTTTGAAGTTCAGACATGTTGCATGTGTTTTTCACACCTGGTTGGATTG--GA-AAAACGGTGTGCTCTGGACACAGTCATCTTTCAATTAAGAGAAGAGATGGATTGTGTACCTTCGTACATAAGTCAGATACAGGTTTAAAATAATAATCTCGGAGGGTT---TTTTTTTT-----CTTTTGAATGGAACTTTGACAGGGGTGTGTGCTGCAAAATTCGAGAGTAACTTCAACACCCATGCTACAAACCGTAACACGGACGGGAGTACCGACTACGGAATCCTACAGATCAACAGCCGCTGGTGGTGCAACGACGGCAGGACCCCAGGCTCCAGGAACCTGTGCAATATCCCATGCTCAGGTGAGCTCAGTTTCTCAAGGCAACAA-------------ATGCCCTTCCATAATC-CGTGTGCTAGCAGATGAGCAAA-------GGTTGGTTACAAC-CCCATCTTTAG-AACAAAGCAGAACAAAATTCAAACTCACTCTTCTCATTTTCGAAAAGGAGATCTGCACTGTAGCCATGCACACATGAGAGGAAAAAGTTTCTTAACGGCAGGAACTGTGTTTCCCTGTCTACCCATCTGAATGTTTC-TAGAGAAAAGAGGTT-TCAGAGAAGCCATTTATTGATTAGCAGTGGCAC--CAACCTCTGGAAATTTTTGTTTGAAGGTAGTAAGAGCTTGACCC-TTGCAAGATATTGTCCAAAATGCCA----------CTTCCCCATCCCACTAGTGAAGGGGAGGAGAGGTGAATAGATTTGCAAATC---CC--------------CACTAGTTAGATAAAGGTGAAGTGACACTCGAGGTCTGTACATACAAAGGAAAAAGCATCATTTTTAATAGGAGACTCCTATGAAACAATCATCCTATACGCGTTGGCCCTCCCACAATTATTTCTATCTAAGTACCATCCATGTGGGAT----GCATGTGCAATG-GCAGG---TGTAGGGAGGAAAACATTTTGATCGTGTACTGTGTTTTGTTCATCTGTACGGCCAAAC-----AAATAATGCATCCCTGTAACGCCAACTCATTTTGACACGGACAAGGAATGCCTACACATGTAGCTAGGACCAACACATTCGAGGGAAAA-TAATCTGCAGG------CAGAGTGAAAACGGGACAGCAGCAGAGGTCAGGGTAACCATACTG-TAACTGCAAGCT--TTCTCATCTGCCTGTGTCCAACACAGCACAGGGCTTACGCTGCCAGC----TAATTTGTGATG-CTTGTTCA-CCTCCAAAATGGCCATGTTCACATGGA--AAGCAAAATAGAAAAGACTAAAATCTTTCTTTCTCACATCCTTTTAGTTAGGATTTCAGTTTTGTTTAAAGTATGGGTG---------------TTTAGAACAGTGCAATAACCCTTTTGTCTTTCTAGAGCACAGCTGAATGGATGGTTATCTGCCAAGGAAGCCAACTAACAGTGCAGTTAGGTACCATAGGCAAAACAGTTTGGTTGCAGATTAACCATAAAATGATGGCAGAAAGTTGTTTGTTGTCACACTAGTAGCCGCATGCTATATTCTAACTCCATCTTCCAAAGACAAATGCATGAAATAGAGCTTCATCTTGCAGCCTGGATTATTCTGCATCATTTGTGGCTTTGCTTCACTGGGTTT---ACTCTGCCTGCATTCTGATAGCTGGAAGTCGCTAGAGGAAAATTCTTTGGTTTTCTTTGGAACTTAGAA--------ACAGAGAAACTGCCACACATCTCAACGCTTTGCTATTTACTCAGAGAGCAGTGAGGTGCTGGCACAGGCTGCCCAGAGAGGTTGTGGATGCCCCTTCCCTGGAGGTGTTCAAGGCCAGGTTGGATG---TCCCTGGCAGCCTGGTCTGGTATTAAATGGGGAGGCTGGTGGCCCTGCCTGTGGCAGTGGGGCTGGATAACCGTGATCCTTGAGGTCTCTTCCAACCCAGGCACTGTCTGATTCTGCGATCCCTTACCTAAGACTGG------ACAGCAGACATCCCAGAGATGAGTAAGGATCTCTG-TGCAGTCAGGCCTTACAATGGGGATCTGGAAGCCCAGGGTGGCTGCAC----GCTGCTCCCAGGTT--------CCCTTTCCCCAGGTCGTGGCGCATCTCTCGCTCTTCTCCCCCACGC--TGCCTGTCCCTGCGTGCTG--CACACACTGGCGCCGCTCTGCT----------------------GCCTGTTTCAGCAGACACCGTGCGGGCTCACGGGAGCGGG----GAGCAAAGTGCTCAACGCCAACACGCT--------GATCGCCTGAAGACGGTTAAAAAT---AAAATCAT------GAAATGACGC-TTTTTACGCTTCCCTTCTTAAGCACTGCTGAGCTCGGACATAACGGCGAGCGTGAACTGCGCAAAGAAGATCGTCAGCGATGGAAACGGCATGAACGCGTGGTAGGTGGCGCGG--GG------------------------------------------------TTCCGGGGAGAGGAACCAA-----------------------------------------------------------------------------------------------------------------------------------CAGCGCCGACGGCAG------------------------------------------------------------------CGCCGTTCCTCACCGC--TCCTCTCCCTCCGCTCAGGGTCGCCTGGCGCAACCGCTGCAAGGGCACCGACGTCCACGCGTGGATCAGAGGCTGCCGCCTGTGA
	Phasianus   TTTCCATTCTGGCTACAGTTCAGGTGAGGCAGTCCTGGAATTTTCTCTCAGCTGTACAGTTCCAGTAATCCCAGTTTGTACAGTTCTGTCACTTTTTGGGTCAGGCTGTGATCCAAGGAGCAGGAGTTCCAGGTATGGTCAGGGACTGCCTGACCGTCCCACCTCACTGCACTCAAACAAAGGTGAAACCACAACAGTGAC-TTTTGTTGAAATTGCAGTGTGGCCCAGATGGGCTGAAC---------CAGTATT-TATTGACCACGAGGCAACGTTAATCCTC-AAAAAGTGCAACTTGCAGCCATTAAATTGAACTAACTGAT-ACTGCAATGCAATCAGTATCATCAAGTGGTTTGGCTTGGAATATGGAGTCTAGGAGCTCTA-TAGGAGCAGCTGCTCTCTAGTGGAATTGTATTTTG-----------------AAGCTGATCTCCTAAAGAGGCTCCTAAACATTAGGGTC-AGTTTTCCAGTGCACTTTCTGAAGTGTCTGCAGTTCCCCATGTAAAGCTGCCCAAAC--AGCACTTCCAATTGAATACAACTATATGCAGGCAGACTGCTTGTTGCCAGCACCCTCCTTATGAAATGAACTCAGCAAACAACAATTTCAAAGTCTGGTAGAAAGTAA--------------CATTAAAAAGTATACCTGCTTTCAGTAGTTCAGCTTATTTATG------------CATCTTGTACAAGCTGAACATCAGGGCTCCAGATTAGTGGTAAAACCGACTTCATAGAATGATAGAATCATAGAATGGGCTTGGGTTGGAAAG-ACCCCAAGGGTCATTAACCTCCAACACCTCTGCCACAGGCAGGGCCACCAACCTCCAGATCTGGTACCAGACCAGGCTGCCCAGGGCCCCATCCAACCAGGCCTTGAACACCTCCAGGGACAGGGCATCCACAACCTCTCTAGGCAGCCTGTTCCAGTACCTCACCACTTTCTCTGTGAAGAACTTTCCCCTGACATCCAATCTAAGCCTTCCCACCTTGAGGTTAAATCCATTCCCCCTCGTTCTATCATGGTCTACTCTTGTAAAAAGTTGATTCCCCTCCTTTTTATTATGCCC-TTTTAAAAAGTGGAAGGCTGCAATGAGGTCTCCTCGCAG---TCTTCTCTTCTCCAAGCTGAACAAGCCCAGCTCCCTCAGCCTGTCTTTATAGGAAAGGTGCTCCAGCCCTCTGATCATCTTTGTGG-CTCTCCTCTGGACCCTCTCCAACAGCTCTCCATCTTTCCTGTACTGGGG-GCCTCAGGCCTGGATGCAGAACTCCAGATGGGGCCTCAAAAGGGCAAAGTAAAGAAAGACAATCACCTTCCTCACCCTTCTGACCACCCCTCTTCTGATGGAGCTCAGGATACCACTGGCTTTCTGAGCTGTAACTTCTCCTTATTAGTTCCACTACCAAAACAGGAACAATACAACAGGTGCTGATGGCTAGTGCAGAGAGTTCTTCACACTTCTTCATTTCGGTAAA----------TCTTAGAT--------------------GAGGAATGTTGAAGTTGAGCCTTCTGCACGTGCTCTTTCCTCCCCAAATACCA-AGCCTGATGCTTTCCCCCACCTGCCACTGAATGGCTCCATGGCCCCCTGCACCCAGAGCCCTGATGAACCCAGCATTGCCTCAGACACTGTGAAATAGCA--CAGCATGACCAAATTGCACCTATTAATGCACAAATGATGTGTTG-----TATCCTTCAGCACTTGAGAAGAAGAGCCAAATTTGCATTGTCAGGTAATGGTTTAGTAATTCCGTCAATTAAAACTTGTTTATTTACTATTGCTAT-TTTTATTATGTTGTTAGTAGTGATACGTTGATGATGAATAGTGGCCATGCAGTAAAATCAAGAA------------------------------------------------------------TGTAGATATTGCAATAGACT----ATAAAATTCCTCTGTTGATTAGCTAACGTGGTACTTCCCATATTTTATAAGAAATTTGGCAAGTTTAGAGTGATGTTTTAAGT----GTTGGGAAATTTCTGTATACTCAAGAGGGTGTTTTTGACAACTGTAGAACAGAGAAATCAAAAGGGGGTGGGAGGAATTTAAAAGAAGAGGCAGGTGCAAGAGAGCCAGCAGTCCTGCTGTGTGCACGACACTGACAACATGAGGTCTTTGCTAATCTTGGTGCTTTGCTTCCTGCCCCTGGCTGCTCCGGGGAAAGTCTATGGACGATGTGAGCTGGCAGCAGCTATGAAGCGTATGGGACTTGATAACTATCGGGGATACAGCCTGGGAAACTGTAAGTC------TGTACTCTTGTGA-CTTCCAGGGAGCACATGGGGTGGGAATTTCCATTTAA-----------CAAACTTCTTTAAAGTGAGCAGGTCTGCGTGATGTTGGAATTTAGCTATTAAGAAGCCATCGGGTTAGTCCATCTC-TGCTTGCACAGACTGCAGGTATTTTCTACAGA-TTTTCCCTTTACTTCTCCTTT-CCTATAGTTCTTCCTCAGCTGAACAGAGATGCTGTCATCGGAAAG-GTTTCCCAGAAGCAGCCTGCCCCATTCTACCTCCTCAGATCCTAAGTGCTCTGGTTTTACTTGCTTCAGTTCCTTCCTCTGCAGATGTTCCCAAGGCTGTGAAGCAAGTGGAAGCAGAGTGTGGAGCCACGCTGGGCAGAGACACTGGTGTCAGGCTGGCTTGGTGGGGATTGCTACAAGGAGTAGTGGGGGAGAAGGGATGCTGAGCATGCTGATGTGGGAAGGTCAGTC-AGAAAGAAAGTGGGCT----GAGAGGGGATCCTAGAGTCAAGGA-------------GTGAGGGGCCACTTGAAAGCTTCTTTCCTCTGGTGGGAACTGACAACAGATTATTGTTAAACCAGTTTCCTTTGAAGGGAAGCATGCATGCATTCTGTTCCCAGATCTGGAGAGCA---ATCCA--TCATGTTCACAGCTGAAACATGAATTGCTGTCCCCATCCCTCCTCCTTCCTGCTGCCCTGACATGGATGCAGCAGCACGTAAATAGGACAAAATGAGGC----CATCATAA----GCCACGTAAAGTAGAAGCGGCTGAAATAAGCCTCATTAAGGTGAGCAGGTATTGATGCAGAAAGAT----CACGGAGTGTGCCTGGCAGCAGGAGCAACACGAGCAGCCCTGTTCAGATGCATCTGCACTGC-TGCCAAAAACACCACCTGTGAGA---TGTGCCAGGGCTGCCCAAAGCTTCCAAGAGTGGTAGGAGCTGCACTGCAGAGCCCAGCCTGCCCGCCAGCATCC-------------------------------------------------------------------------------------------------------------------------------------------------------------------------------------------------------------------------------------------------------------------------------------------------------------------TGAGACATG-ATAA----------GTGTTTCTTTATAT----AGGGAGCA---------ATGCACAAAAGCATGCTGGAATTTATTTTTAAGAGTAGAAATCCTGCGCCAGGTTTACTAAGGACGTTTTGAAGTTAAGACATGTTGCATGTGTTTTTCACACTTGGTTGGATTG--GA-AAAACTGTGTGCTCTGGACACAGTCATCTTTCAATTAAGAGAAGAGATGGATTGTGTATCTTCATAAATAAGTCAGATACAGATTTAAAATAATAAACTTAG-CGAG----TTTTTTTT-----CTTTTGAATGGAACTTTGACAGGGGTGTGTGCCGCAAAATTCGAGAGTAACTTCAACACAGGTGCTACAAACCGTAACACCGATGGGAGTACCGACTACGGAATCCTGCAGATCAACAGCCGCTGGTGGTGCAATGATGGCAGGACCCCAGGCTCCAAGAACCTGTGCCATATCCCATGCTCAGGTGAGCTCAGTTTCTCAAGGCAACAA-------------ATGCCCTTCCATACTA-CATGTGCTAGTAGATGAGCAAA-------GGTTGGTTACAAC-CCTATCTTTAG-AACAAAGCAGAACAAAATTCAAACTCACTCTTCTCATTTTCAAAAAGGAGATCTGCACTGTAGCCATGCACATGTGAGAGGAAAAAGTTTCCTAATGGCAGGAACTGTGTTCCCCTGTCTACCCATCTGAATGTTTC-TAGAGAAAAGAGGTT-TCAGAAAAGCTATTTATTAATTAGCAGCGACAC--TAACCTCTGGAAATTTTTCTTTGAAGGTAGGAAGAGCTAGACCC-TTGCAAGATATTGTCTGAAATGCCA----------CTTCCCCATCCCATTAGTAGAGGGGGGGAGAGGTGAACAGATTCGTGAATC---CC--------------CCCCGATTAGATTAAGGTGAAGTGACACTCAAGGTCTGTACACAAAAAGGAAAAAGCATCATTTTTAATAGGAGATTTCTATGAAACAGTCATCCTATATGCATTTGCTCTCCCACAGTTATTTCTACCTAAATACCATCCATGTGGGATC-TAGTCTCTGCAATG-GCAGG---TGTAGGGAGGAAAACATTTTGATCATGTATTCTGTTATGTTCATCTGTACGGCCAAACAACTTAAATAATGCATCCCTGCAACGCCAACTCATTTTGACGAGGACAAGGAATACCTACACAGGTAGGTAGGACCAACACATTTGAGGGAAAA-TAATTTGTAGG------CAGCGTGAAAACGGGACAGCAGCAGAGGTCAAGGTAACCATACTG-TAACTGTAGGCT--TTCTCATCAGCCTGTGTCCAACACAGCATGGGTCTTATGCTACCAGC----TAATTTGTGATGCCTTCTTCA-CCCCCAAAATGGCCATGTTCACAGGGA--AAGCAAAATAGAAAAGGCTAAAATCTTTCTTTCTCACATCCTTTTAGTTAGGATTTCAGTTTTGTTTCAAGTATGGGCA---------------TTTAGAACAGTGCAATAACCCTTTTATCTTTCTAGAGCACAGCTGAATGGATGGTTATCTGCCAAGAAAGTCAACTAACAATGCATCTAGTTACCATAGGCAAAACAGTTTGGTTGCAGATTAACCATAAAATGATGGCAGAAAGTCATTTGTTGTCACACTAGTAGCCACATGCTATATTCTAACTCTATCTTCCAAAGACAAATGCATGAAATAGATCTTCCTTTTGCAGCCTGGATTATTCTGCATCATTTGTGGCTTTGCTTCACTCGGCTT---TCTCTGCTTGCATTCTGATAGCTGGAAGTCGCTAAAGAAAAATTCTTTGGTTTTCCTTCTAACTTAGAAAGAGAGGGACAGAGAAACTGCCACGCATCTCAGGGCTTTGTTCTTTACTCAGAGAGTGGTGAGGTGCTGGCACAGGCTGCCCAGAGAGGTTGTGGATGCCCCGTCCCTGGAGGTGTTCAAGGCCAGGTTGGATGGGGCCCCCGGCAGCCTGGTCTAGTATTAAATGGGGAGGTTGGTGGCCCTGCATGTGGCAGGGGGGCTGGAGATTCATGATCCTTGAGGTCTCTTCCAACCCAGGCATTGTTTGACTCTGTGATCCCTTACCAAAGACCAGCTGGGCACAACAGACGTCCCAGAGATGAATAAGGATCTCTGTTGCAGTCAGACCACAGAATGGGTATCTGGAAGCCCAGGGTGGCTGGCTGCACGCTTCTCCCAGGCTT-------CCCTTTCCCCAGGTCGTGGTGCATCTCTTACTGTTTGCCCTCACACTGTGTCTGTCTGTGTGTGCTG--CACACACTGGCACTGCTCCGCTCGACCAGGACTGCTCATTGGCATCTGGTTTAAGCAGACACCGTGCAGGC-CACGGGAATGGG----GAGCAAAACGCTCAACACCAACACA--CT------GATCGCCTGAAGACGATTAAAAGT---AAAATCAT------GAAATGACGC-CTTTCCTGCTTCCCTTCTTAAGCACTGTTGAGCTCAGACATAACAGCGAGCGTGAACTGCGCAAAGAAGATCGTCAGCGATGGAAACGGCATGAATGCATGGTAGGTGGTGAGG--AG------------------------------------------------AGGAGAGGAGAGGAGAGGAGAGGAGAGGAGAGG---------------------------------------------------------AGAGGAGAGGAGAGGAGAGGAGAGGAGAGGAGAGGAGGGAAAGGGAGAGGGGAGAGGCCTCAGCGCCGACGGCAG------------------------------------------------------------------CGCCATCCCTCACCGC-TCCATCTCCCTCCGCTCAGGGTCGCCTGGCGCAAACACTGCAAGGGCACCGACGTCAACGTGTGGATCAGAGGCTGCCGGCTGTGA
	Syrmaticus  TTTCCATTCTGGCTACAGTTCAGGTGAGGCAGTCCTGGAATTTTCTCTCAGCTGTACAGTTCCAGTAATCCCAGTTTGTACAGTTCTGTCACTTTTTGGGTCAGGCTGTGATCCAAGGAGCAGGAGTTCCAGGTATGGTCAGGGAGTGCCTGACCGTCCCACCTCACTGCACTCAAACAAAGGTGAAACCACAACAGTGAC-TTTTGTTGAAATTGCAGTGTGGCCCAGATGAGCTGCAC---------CGGTACT-TATTGACCACGAGGCAACGTTAATCCTC-AAAAAGTGCAATTTGCAGTCATTAAATTGAACTAACTGAT-ACTACAATGCAATCAGTATCATCAAGTGGTTTGGCTTGGAATATGGATTCTAGGAGCTCTA-TAAGAGCAGCTGCTCTCTAATGGAGTTTTATTTTG-----------------AAGCTGATCTCCTAAAGAGGCTCCTAAACATTAGGGTC-AATTTTCCAGTGCACTTTCTGAAGTGTCTGCAGTTTCCCATGCAAAGCTGCCCAAACATAGCACTTCCAATTGAATACAACTATATGCAGGCAGACTGCTTGTTGCCAGCACGGTCCTTCTGAAATTAACTCAGCAAACAACAATTTC--AGTCTGGTAGAAAGTAA--------------CATTAAAAAGTACACCTGTTTTCAGTAGTTCAGCTTATTTATGCCCACT-AGAAACATCTTGTACAAGCTGAACATCGGGGCTCCAGATTAGTGGTAAAACCGACTTCATAGAATCATAGAATTGTAGAATAGGCTTGGGTTGGAAGGTACCCCAAGGATCATTAAGCTCCAACACCTCTGCCACAGGCAGGGCCACCAACCTCCAGATCTGGTACCAGACCAGGCTGCCCAGGGCC-------------CCTTGAACACCTCCAGGGATGGAGCATCCACAACTTCTTTGGGCAGCCTGTGCCAGCACCTCACCACTTTTTCTGTGAAGAACTTTCCCCTGACATCCAATCTAAGCCTTCCCACCTTGAGGTTAAATCCATTCCCCCTCGTGCTATCACTGTCTACTCTTGTAAAAAGTTGATTCCCCTCCTTTTTATAATGCCC-TTTTAAAAAATGGAAGGCTGCAATGAGGTCTCCTCGCAG---CCTTCTCTTCTCCAGGCTGAACAAGCCCAGCTCCCTCAGCCTGTCTTTATAGGAAAGGTGCTCCAGCCCTCTGATCATGTTTGTGG-CTCTCCTCTGGACCCTCTCCAACAGCTCTCCATCTTTCCTGTACTGGGG-GCCCCCTGCCTGGATGCAGAACTCCAGATGGGGCCTCAAAAGGGCAGAGTAAAGAAGGACAATCACCTTCCTCACCCTGCTGACCACCCGTCTTCTGATGGAGCTCAGGAAACCACCGGCTTTCTGAGCTGCAACTTCTCCTTGTTAGTTCCACTACCAAAACAGGAACAATGCAACAGGTGCTGATGGCTAGTGCAGAGTGTTTTTCACACTTCTTCATTTTGGTAGATGAGGAATCCTCTTAGAT--------------------GAGGAATGTTGAAGTTGGGCCTTCTGCACGTGCTCCTTCCTCCCCAAATACTATTGCCTGATGCTTTACCCCACCTGCCACCGAATGGCTCCATGGCCCCCTGCACCCAGAGCCCTGATGAACCCAGCATTGCTTCAGACACTGTGAAATAGCA--CAGCATGACCAAGTTGCACCTATTAATGCACAAATGATGTGTTG-----TATCCTTCAGCACTTGAGAAGAAGAGTCAAATTTGCATTGTCAGGTAATGGTTTAGTAATTCCGCCAATTAAAACTTGTTTATTTACTATTGCTAT-TTTTATTATGTTGTTAGTAGTGATACGCTGATGATGAACAGTGGCCATGCAGTAAAATCAAGAC------------------------------------------------------------TGTAGATATTGCAACAGACT----ATAAAATTCCTCTGTTGCTTAGCTAACGTGGTACTTCCCATATTGCATAAGAAATTTGGCAAGTTTAGAGTGATGTTTTAAGC----GTTTGGAAATTTCTGTATACTCAAGAGGGTGTATTTGACAACTGTAGAAAAGAGAAATCAAAAGGGGGTGGGAGGAATTTAAAAGAAGAGGCAGGTGCAAGAGAGCCGGCAGTCCCGCTGCGTGTACGACACTGACAACATGAGGTCTTTGCTAATCTTGGTGCTTTGCTTCCTGCCCCTGGCTGCTCTGGGGAAAGTCTATGGACGATGTGAGCTGGCAGCAGATATGAAGCGTCTGGGACTTGATAACTATCAGGGATACAGCCTGGGAAACTGTAAGTC------TGTACTCTTGTGA-TTTCCAGGGAGCAC-TAGGGTGGGAATTTCCATTTAA-----------CAAGCTTCTTTAAAGTGAGCGGGTCTGCGTGGTGTTGGAATTTAGCTATTAAGAAGCCATCGGGTTAGTCCATCTC-TGCTTGCACAGACTGCAGGTATTTTCTACAGA-TTTTCCTTTTACTTCTCCTTTCCCTATCGTTCTTCCTCAGCTGAACAGAGATGCTGTCATCGGAAAG-GTTTCCTAGAAGCAGCCTGCCCCATTCTACCTCCTCAGATCCTAAGTGCTCTGGTTTTACTTGCTTCAGTTCCTTCCTCTGCAGATGTTCCCAGGGCTGTGAAGCAAGCGGGAGCAGAGTGTGGAGCCACGCTGGGCAGAGACACTGGTGTCAGGCTGGCTTGGTGGGGATTGCTACAAGGAATAGTGGGGGAGAAGGGATGCTGAGCATGCTGATGTGGGCAGGTCAGTC-AGAAAGAAAGTGGGCT----GAGAGGGGATCCTAGAGTCAAGGA-------------GTGAGGGGCCACTTGAAAGCTTCTTTCCTCTGGTGGGAACTGACAACAGATTATTGTTAAACCAATTTCCTTTGAAGGGAAGCATGCATGCATTCTGTTCCCAGATCTGGAGAGCA---ATCCA--TCATGTTCACAGCTGAAACATGAATTGCTGTCCCCATCCCTCCTCCTTCCTGCTGCCCTGACACGGATGCAGCAGCACGTAGATAGGACAAAATGAGGC----CATCATAA----GCCACGTAAAGTAGAAGCAGCTGAAATAAGCCTCATTAAGGTGAGCAGGTATTGATGCAGAAAGAT----CACGGAGTGTGCCTGGCAGCAGGAGCAACACGAGCAGCCCTGTTCAGATGTATCTGCACTGC-TGCCAAAAACACCACCTGTGAGA---TGTGCCAGGGCTGCCCAAAGCTTCCAAGAGTGGTAGGAGCTGCACTGCAGAGCCCAGCCTGCCCGCCAGCATCC-------------------------------------------------------------------------------------------------------------------------------------------------------------------------------------------------------------------------------------------------------------------------------------------------------------------TGAGACATG-ATTT----------GTGTGTCTCTATAT----AGGGAGCA---------ATGCACAAAAGCATGCTGGAATTTATTTTTAAGAGTAGAAATCCTGTGCCAGGTTTACTAAGGACGTTTTGAAGTTAAGACATGTTGCATGTGTTTTTCACATTTGGTTGGATTG--GA-AAAACGGTGTGCTCTGGACACAGTCATCTTTCAATTAAGAGAAGAGATGGATTGTGTATCTTCATAAATAACTCAGATACAGATTTAAAATAATAATCTTAG-GGTT----TTTTTTTT-----CTTTTGAATGGAACTTTGACAGGGGTGTGTGCCGCAAAATTCGAGAGTAACTTCAACACACATGCTACAAACCGCAACACCGATGGCAGTACCGACTACGGAATCCTGCAGATCAACAGCCGCTGGTGGTGCAACGATGGCAGGACCCCAGGCTCCAGGAACCTGTGCCATATCCCGTGCTCAGGTGAGCTCAGTTTCTCAAGGCAACAA-------------ATGCCTTTCCATACTG-CATGTGCTAGTAGATGAGCAAA-------GGTTGGTTACAAC-CCTATCTTTAG-AACAAAGCAGAACAAAATTCAAACTCACTCTTCTCATTTTCAAAAAGGAGATCTGCACTGTAGCCATGCACATGTGAGAGGAAAAAGTTTCATAATGGCAGGAACTGTGTTCTCCTGTCTACCCATCTGAATGTTTC-TAGAGAAAAGAGGTT-TCAGAAAAGCCATTTATTAATTAGCAGCGACAC--TAACCTCTGGAAATTTTTCTTTGAAGGTAGGAAGAGCTTGACCC-TTGCAAGATGTTGTCTGAAATGCCA----------CTTCCCCATCCCATTAGTGGAGGGGAGGAGAGGTGAACAGATTCGTGAATC---CC--------------CCCCAGTTAGATTAAGGTGAAGTGACACTCAAGGTCTGTACATAAAGAGGAAAAAGCATCATTTTTAATAGGAGATTTCTATGAAACAGTCATCCTATATGCATTTGCTCTCCCACGGTTATTTCTACCTAAGTACCATCCATGTGGGATCATAGTTTCTGCAATG-GCAGG---TGTAGGGAGGAAAACATTTTGATCATGTATTCTGTTATGTTCACCTGTACGGCCAAACAACTTAAATAATGCATCCCTGCAACGCCAACTCATTTTGACGAGGACAAGGAATAACTACACAGGTAGGTAGGACCAACACATTTGAGGAAAAA-TAATTTGTAGG------CAGAGTGAAAACGGGACAGCAGCAGAGGTCAAGGTAACCATACTG-TAACTGTAGGCT--TTCTCATCAGCCTGTGTCCAACACAGCATAGGTCTTATGCTACCAGC----TAATTTGTGATGCCTC-TTCA-CCCCCAAAACGGCCATGTTCACAGGGA--AAGCAAAATAGAAAAGACTAAAATCTTTCTTTCTCACATCCTTTTAGTTAGGATTTCAGTTTTGTTTCAAGTATGGGCG---------------TTTAGAACAGTGCAATAACCCTTTTATCTTTCTAGAGCACAGCTGAATGGATGGTTATCTGCCAAGAAAGTCAACTAACAATGCATTTAGTTACCATAGGCAAAACAGTTTGGTTGCAGATTAACCATAAAATGATGGCAGAAAGTCATTTGTTGTCACACTAGTAGCCACATGCTATATTCTAACTCTATCTTCCAAAGACAAATGCATGAAGTAGAGCTTACTCTTGCAGCCTGGATTATTCTGCATCATTTGTGGCTTTGCTTCACTGGGCTT---ACTCTGCTTGCATTCTGATAGCTGGAAGTCGCTAGAGAAAAATTCTTTGGTTTTCCTTGGAACTTAGAAAGAGAGGGATAGAGAAACTGCCACGCATCTCAGGGCTTCGTTCTTTACTCAGAGAGTGGTGAGGTACTGGAACAGGCTGCCCAGAGAGGTTGTAGATACCCCGTTTCTGG---------AGGCCAGGTTGGATGGGGCCCCAGGGAGCCTGATC---TATTAAATGTGGAGGTTGGTGACCCTGCATGTGGCAGTGGGGCTGGAGATTCGTGATCTTTGAGGTCTCTTCCAACCCAGGCATTGTCTGACTCTGTGATCCCTTACCAAAGACCAGATGGACACAACAGACGTCCCAGAGATGAATAAGGATCTCTGTTGCAGTCAGACCACAGAATGGGTGTCTGGAAGCCCAGGGTGGCTGGCTGCACGCTGCTCCCAGGTTT-------CCCTTTCCCCAGATCGTGGTGCATCTCTTACTGTTTGCCCTCACGCTGTGTCTGTCTGTG--TGCTG--CACACACTGGCACTGCTCCGCTCGACCAGGACTGCTCGTTGGTGTCTGGTTTAAGCAGACACCGTGTGGGC-CATGGGAATGGG----GAGCAAAATGCTCAACACCAACACA--CT------GATCGCCTGAGGACAATTAAAAGT---AAAATCAT------GAAATGACGC-CTTTCCTGCTTCCCTTCTTAAGCACTGTTGAGCTCAGACATAACAGCGAGCGTGAACTGCGCAAAGAAGATCGTCAGTGGTGGAAATGGCATGAATGCATGGTAGGTGGAGAGG--AG------------------------------------------------AGGAGAGGAGAGGAGAGGAGAGGAGAGGAGAGG------------------------------------------------------------------------------GAGGGGAGGGGAGGGGAGGGGAGGGGAGGGGGAGAGCCTCAGCGCCGACGGCAG------------------------------------------------------------------CGCCGTCCCTCACCGC-TCCATCTCCCTCCGCTCAGGGTCGCCTGGCGCAACCGCTGCAAGGGCACCGACGTCAACGCGTGGACCAGAGGCTGCCGGCTGTGA
	Chrysoloph  TTTCCATTCTGGCTACAGTTCAGGTGAGGCAGTCCTGGAATTTTCTCTCAGCTGTACAGTTCCAGTAATCCCAGTTTGTACAGTTCTGTCACTTTTTGGGTCAGGCTGTGATCCAAGGAGCAGGAGTTCCAGGTATGGTCAGGGAGTGCCTGACCGTCCCACCTCGCTGCACTCAAACAAAGGTGAAACCACAACAGTGAC-TTTTGTTGAAATTGCAGTGTGGCCCAGATGGGCTGAAC---------CAGTATT-TATTGACCATGAGGCAACGTTAATCCTC-AAAAAGTGCAATTTGTAGCCATTAAATTGAACTAACTGAT-ACTACAATGCAATCAGTATCATCAAGTGGTTTGGCTTGGATTATGGAGTCTAGGAGCTCTA-TAGGAGCAGCTGCTCT-TAGTGGAGTTGTATTTTGAAGCAGGACACTGCGAAAAGCTGATCTCCTAAAGAGGCTCCTAAACATTATGGTC-AATTTTCCAGTGCACTTTCTGAAATGTCTGCAGTTTCCCATGCAAAGCTGCCCAAACATAGCACTTCCAATTGAATACAAGTAAATGCAGGCAGACTGCTTGTTGCCAGCACTGTCCTTCTGAAATGAACTCAGCAAACAAAAATTTCAAAGTCTGGTAGAAAGTAA--------------CATTAAAAAGTATACCTGCTTTCAGTAGTTCAGCTTATTTATGCCCACT-AGAAACACCTTGTACAAGCTGAACATCGGGGCTCCAGATTAGTGGTAAAACTGACTTCATAGAATCATAGAATCATAGAATAGGCTTGGGTTGGAAGGGACCCCAAGTATCATTAAGCTCCAACTTCTCTGCCACATGCAGGGCCACCAACCTCCAGATCTGGTACCAGATCAGGCTGCCCAGGGCCCCATCCAACCTGGCCTTGAATACCTCCAGGGATGGAGCATCCACAACTTCTTTGGGCAGCCTGTGCCAGCACCTCACCACTTTCTCTGTGAAGAACTTTCCCCTGACATCCAATCTAAGCCTTCCCACCTTGAGGTTAAATCCATTCCCCCTCGTTCTACCACTGTCTACTCTCGTAAAAAGTTGATTCCCCTCCTTTTTATAATGCCC-TTTTAAAAAATGGAAGGCTGCAATGAGGTCTCCTCGCAG---CCTTCTCTTCACCAGGCTGAACAAGCCCAGCTCCCTCAGCCTGTCTTTATAGGAAAGATGCTCCAGCCCTCTGATCATCTCTGTGG-CTCTCCTCTGGAC-----CCAACAGCTCTCCATCTTTCCTGTACTGGGG-GTCCCAGGCCTGGATGCAGAACTCCAGATGGGGCCTCAAAAGGGCAGAGTAAAGAAGGACAATCACCTTCCTCACCCTGCTGACCACCCCTCTTCTGATGGAGCTCAGGATACCACTGGCTTTCTAAGCTGCAACTTCTCCTTGTTAGTTCCACTACCAAAACAGGAACAATACAACAGATGCTGATGGCTAGTTCAGAGAATTTTTCACACTTCTTCATTTTGGTGGA----------TCTTAGAT--------------------GAGGAATGTTGAAGTTGTGCCTTCTGCATGTGCTCCTTTCTCCCCAAATACTATTGCCTGATGCTTTACCCCACCTGCCACTGAATGGCTCCATGGCCCCCTGCACCCAGAGCCCTGATGAACCCAGCATTGCTTCAGACACTGTGAAATAGCA--CAGCATGACCAAGTTGCACCTATTAATGCACAAATGATGTGTTG-----TATCCTTCAGCACTTGAGAAGAAGAGCCAAATTTGCATTGTCAGGTAATGGTTTAGTAATTCCGCCAATTAAAACTTGTTTATTTACTATTGCTGT-TTTTATTATGTTGTTAGTAGTGATACGTTGATGATGAAC--TGGCCATGCAGTAAAATCAAGAA------------------------------------------------------------TGTAGATATTGCAACAGACT----ATAAAATTCCTCTGTTGCTTAGTTAACGTGGTACTTCCCACATTGTATAAGAAATTTGGCAAGTTTAGGGTGATGTTTTAAGT----GTTGGGAAATTTCTGTATACTCAAGAGGGTGTTTTTGACAACTGTAGAACAGAGAAATCAAAAGGGGGTGGGAGGAATTTAAAAGAAGAGGCAGGTGCAAGAGAGCCGGCAGTCCCGCTGTGTGTACGACACTGACAACATGAGGTCTTTGCTAATCTTGGTGCTTTGCTTCCTGCCTCTGGCTGCTCTGGGGAAAGTCTATGGGCGATGTGAGCTGGCAGCAGCTATGAAGCGTCTGGGACTTGATAACTATCGGGGATACAGCTTGGGAAACTGTAAGTCTAAGTCTGTACTCTTGTGA-TTTCCAGGAAGCACATGGGGTGGGAATTTCCATTTAA-----------CAAGCTTCTTTAAAGTGAGCAGGTCTGCGTGATGTTGAAATTTAGCTATTAAGAAGCCATTGGGTTGGTCCATCTC-TGCTTGCACAGACTGCAGGTATTTTCTACAGA-TTTTCCCTTTACTTCTCCTTTCCCTATCGTTCTTCCTCAACTGAACAGAGATGCTGTCATCGGAAAG-GTTTCCCAGAAGCAGCCTGCCCCATTCTACGTCCTCAGATCCTAAGTGCTCTGGTTTTACTTGCTACAGTTCCTTCCTCTGCAGATGTTCCCAAGGCTGTGAAGCAAGTGGGAGCAGAGTGTGGAGCCACGCTGGGCAGAGACACTGGTGTCAGGCTGGCTTGGTGGGGATTGCTACAAGGAGTAGTGGGGGAGAAGGGATGCTGAGCATGCTGATGTGGGAAGGTCAGTC-AGAAAGAAAGTGGGCT----GAGAGGGGATCCT--AGTCAAGGA-------------GTGAGGGGCCACTTG-AAGTTTCTTTCCTCTGGTGGGAACTGACAACAGATTATTGTTAAACCAATTTCCTTTGAAGGGAAGCATGCATGCATTCTGTTCCCAGATCTGGAGAGCA---ATCCA--TCATGTTCACAGCTGAAACATGAATTGCTGTCCCCATCCCTCCTCCTTCCTGCTGCCCTGACACGGATGCAGCAGCACGTAAATAGGACAAAATGAGGC----CATCATAA----GCCACGTAAAGTAGAAGCAGCTGAAATAGGCTTCATTAAGGTGAGCAGGTATTGATGCAGAAAGAT----CACAGAGTGTGCCTGGCAGCAGGAGCAACACGAGCAGCCCTGTTCAGATGCATCTGCACTGC-TGCCAAAAACATCACCTGTGAGA---TGTGCCAGGGCTGCCCAAAGCTTCCAAGAGTGGTAGGAGCTGCACTGCAGAGCACAGCCTGCCTGCCATCATCC-------------------------------------------------------------------------------------------------------------------------------------------------------------------------------------------------------------------------------------------------------------------------------------------------------------------TGAGACATG-ATTT----------GTGTGTCTCTATAT----AGGGAGCA---------ATGCACAAAAGCATGCTGGAATTTATTTTTAAGAGTAGAAATCCTGTGCCAGATTTACTAAGGACATTTTGAAGTTAAGACATGTTGCATGTGTTTTTCACACTTGGTTGGATTG--GA-AAAACGGTGTGCTCTGGACACAGTCATCTTTCAATTAAGAGAAGAGATGGATTGTGTATCTTCATAGATAAGTCAGATACAGATTTAAAATAATAAACTTAG-GGAG----TTTTTTTT-----CTTTTGAATGGAACTTTGACAGGGGTGTGTGCCGCAAAATTCGAGAGTAACTTCAACACACATGCTACAAACCGTAACACCGATGGGAGTACCGACTACGGAATCCTGCAGATCAATAGCCGCTGGTGGTGCAACGATGGCAGGACCCCAGGCTCCAGGAACCTGTGCCATATCCCATGCTCAGGTGAGCTCAGTTTCTCAAGGCAACAA-------------ATGCCCTTCCGTACTC-CATGTGCTAGTAGATGAGCAAA-------GGTTGGTTACAAC-CCTATCTTCAG-AACAAAGCAGAACAAAATTCAAACTCACTCTTCTCATTTTCAAAAAGGAGATCTGCACTGTAGCCATGCACATGTGAGAGGAAAAAGTTTC-CAATGGCAGGAACTGTGTTCCCCTGTCTACCCATCTGAATGTTTC-TAGAGAAAAGAGGTT-TCAGAAAAGCCATTTATTAATTAGCAGCGACAC--TAACCTCTGGAAATTTTTCTTTGAAGGTAAGAAGAGCTTGACCC-TTGCAAGATATTGTCTGAAATGCCA----------CTTCCCCATCCCATTAGTGGAGGGGAGGAGAGGTGAACAGATTCGTGAATC---CC--------------CCCCGGTTAGATTAAGGTGAAGTGACACTCAAGGTCTGTACATAAAGAGGAAAAAGCATCATTTTTAATAGGAGATTTCTATGAAATAGTCATCCTATATGCATTGGCTCTCCCACAGTTATTTCTACCTAAGTACCATCCATGTGGGATC-TAGTCTCTGCAATG-GCAGG---TGTAGGGAGGAAAACATTTTGATCATGTATTCTGTTATGTTCATCTGTACGGCCAAACAACTTAAATACTGCATCCCTGCAACGCCAACTCATTTTGAGGAGGACAAGGAATACCTACACAGGTAGGTAGGACCAACACATTTGAGGGAAAA-TAATTTGTAGG------CAGAGTGCAAATGGGACAGCAGCAGAGGTCAAGGTAACTATACTG-TAACTGTAGGCT--TTCTCATCAGCCTGTGTCCAACACAGCATGGGTCTTATGCTACCAGC----TAATTTGTGATGCCTTGTTCA-CCCC---------------------------------------------------------------------------------------------------------------------------------------------------------------------------------------------------------------------------CAAAACAGTTTGGTTGCAGATTAACCATAAAATAATGGCAGAAAGTCGTTTGTTGTCACACTAGTAGCCACATGCTATATTCTAACTCTATCTTCCAAAGACAAAGGCATGAAATAGAGCTTCCTTTTGCAGCCTGGATTATTCTGCATCATTTGTGGCTTTGCTTCGCTCGGCTT---ACTCTGCTTGCATTCTGATAGCTGGAAGTTGCTAGAGAAAAATTCTTTGGTTTTCCTTGTAACTTAGAA----------AGAGAAACTGCCACGCATCTCAGGGCTTTGTTCTTTACTCAGAGAGTGGTGAGGTGCTGGCACAGGCTGCCCAGAGAGGTTGTGGATGCCCCGTCCCTGGAGGTGTTGAAGGCCAGGTTGGATGGGGCCCGGGGTAGCCTGGTCTAGTATTAAATGTGGAGGTTGGTGGCCCTGCCTGTGGCAGGGGGGCTGGAGATTCATGATCCTTGAGGTCTCTTCCAACCCAGGTATTGTGTGACTCTGTGATCCCTTACCAAAGACCAGATGGGCACAACAGACGTCCCAGAGATGAATAAGGATCTCTGTTGCAGTCAGACCACAGAATGGGTGTCTGGAAGCCCAGGGTGGCTGGCTGCACGCTGCTCCCAGGCTT-------CCCTTTCCCCAGGTCGTGGTGCATCTCTTACTGTTTGCCCTCACGCTGTGTCTGTCTGTGT-TGCTG--CACACACTGGCACTGCTCCGCTCGACCAGGACTGCTCGTTGACATCTGGTTTAAGCAGACACCGTGCGGGC-CACGGGACTGGG----GAGCAAAATGCTCAACGCCAACACG--CT------GATCGCCTGAAGACGATTAAAAGT---AAAATCAT------GAAATGACGC-CTTTCCCGCTTCCCTTCTTAAGCACTGTTGAGCTCAGACATAACAGCGAGTGTGAAC-----------------------------------------------------------------------------------------------------------------------------------------------------------------------------------------------------------------------------------------------------------------------------------------------------------------------------------------------------------------------------------------------------------------------------------------------------------
	Meleagris   TTTCCATTTTGGCTACAGTTCAGGTGAGGCAATCCTGGAATTTTCTCTCAGCTGTACAGTTCCACTAATCCCAGTTTGTACAGTTCCGGCACTTTTTGGGTCAGGCTGTGATCCAAGGAGCAGGAGTTCCAGGTATGGTCAGGGAGTGCCTGACCGTCCCAACTCACTGCACTCAAACAAAGGTGAAACCACAACAGTGGC-TTTTGTTGAAATTGCAGCGTGGCCCAGATGGGCTGCAC---------CAGTACT-TACTGACCATGAGGCAACGTTAATACTC-AAAAAGTGCAATTTGTAGCCATTACATTGAACTAACTGAT-ACTACAATGCAATCAGTATCATCAAGTGGTTTAGCTTGGAATATGGAGTCTAGGAGCTCTA-TAGGAGCAGCTACTCTCTAATGGAGTTGTATTTTGAAGCAGGACACTGTGAAAAGCTGATCTCCTAAAGAGGCTCCTAAACATTAGGGTC-AATTCCCCAGTGCACTTTCTGAAGCATCTGCAGTTCCCCATGCAAAGCCGCCCAAACATAGCACTTCCAATTGAATACAACTATATGCAGGCAGACTGCATCTTGCCAACACTGTCCTTCTGAAATGAACTCAGCAAACAACAATTTCAAAGTCTGGTAGAAAGTAA--------------CATTAAAAAGTATACCTGCTTTCAGT-----AGCTTATTTATGCCCACT-AGAAACATCTTGTACAAGCTGAACATCGGGGCTCCAGATTAGTGGTAAAACCAACTTCATAGAATCATAGAAT--------GGGCTTGGGTTGGAAGGGACCCCAAGGATGATTAAGCTCCAACACCCCTGCCACAGACAGGGCCACCAACCGCCAGATTTGGTACTAGATCAGGCTGCCCAGGGCCCCATCTGACCTGGTCTTGAACACCTCTAGGGACGGGGCATCCACAACCTCTCTGGGTAGTCTGTTCCAGCACCTCACCACTTTCTCTGTGAAGAACTTCCCCCTGACATCCAATCTAAGCCTTCCCGCCTTGAGGTTAAATCCATTCCCCCTTGTCCTATCACTGTCTACTCACGTAAAAAGTTGATTCCCCTCCTTTTTATGATCCCC-TTTTAAATAATGGAAGACAGCAACGAGGTTTCCTCGCG----TCTTCTCTTCTCTAGGCTGAACAAGCCCAGCTCCCTCAGCCTGTCTTTATGGGAGAGGTGCTCCAGCCCTCTGATCATCTCTGTGG-CCCTCCTCTGGACCTTCTCCAACAGCTCTCCATCTTTCCTGTACTGGGG-ACCCCAGGCCTGGATGCAGTACTCCAGATGGGGTCTTAAAAGGGTAGAGTAAAGAAAGGCAATCACATTCTTCACTCTGCTGGTCACCCCTCTTCTGATGGAGCTCAGGATACCACTGGCTTTCTGAGCTGCAACTTCTCCTTATTAGTTCCACTATCAAAACAGGAACAATACAACAGGTGCCGATGGCT------GAGAGTTTTTCACACTTCTTCATTTCAGTAGA----------TCTTAGAT--------------------GAGGAATGTTGAAGTTGTGCCTTCTGCATGTGCTCCCTCCTCCCCAAATACTCCTGCCTGATGCCTTACCCC-CCTGCCACTGAATGGCTCCATGGCCCCCTGCACCCAGAGCCCTGACAAACCCAGCACTGCTTCAGACACTATGTAATAGCA--CAGCATGACCAAATGGCACCTATTAATGCACAAACGATATGTTG-----CATCCTTCAGCGCTTGAGAAGAGGAGCCAAATTTGTATTGTCAGGAAATGGTTTAGTAATTCTGCCAATTAAAACCTGTTTATTTATTATGGCTAT-TTTTATTATGTTGTTAGTAGTGATACGTTGATGATGAACAGTGGCAATGCAGTAAAATCAAGAC------------------------------------------------------------TGTGGATATTGCAACAGACG----ATAAAATTCCTCTGTTGCTTAGCTAACGTGGTACTTCCCACATTGTATACGAAATTTGGCAAGTTCAGAGTGATGTTTTAAGT----GTTGGGAAATTTCTGTATACTCAAGAGGGTGTTTTTGACAACTGTAGAACAGAGAAATCAAAAGGGGGTGGGAGGAATTTAAAAGAAGAGGCAGGTGCAAGCGAGCCTGCAGTCCCACTGTGTGTACGACACTGGCAACATGAGGTCTTTGCTAATCTTGGTGCTTTGCTTCCTGCCCCTGGCTGCTCTGGGGAAAGTCTATGGACGATGTGAGCTGGCAGCAGCTATGAAGCGTCTGGGACTTGATAACTATCGGGGATACAGCCTGGGAAACTGTAAGTC------TGTACTCTCATGATTTTCCAGGAAGCACATGGGGTGGGAATTTCCATTTAA-----------CAAGCTTCTTTAAAGTGAGCAGGTCTGCGTGATGTTGGAATTTAGATATTAAGAAGCCATCGGGTTAGTCCATCTC-TGCTTGCACAGACTGCAGGTATTTTCTACAGA-TTTTCCCTTTACTGCTCCTTTCCCTATCGTTCTTCCTCAACTGAGCAGAGATGCTGTCATCGGAAAG-GTTTCCCAGAAGCAGCCTGCCCCATTCTATCTCCTCATATCATAAGTGCTCTGGTTTTACTTGCTTCAGTTCCTTCCTCTGCAGATGTTCCCAAGGCTGTGGAGCAAGCATGAGCAGAGTGCGGAGCCACGCTGGGCAGAGACACTGGTGTCAGGCTGGCTTGGTGGAGGTTGCTACAAGGAGTAGTGGGGGAGACGGGATGCTGAGCATGCTGATGTGGGAA-GTCAGTC-AGAAAGAAAGTGGGCT----GAGAGGGGATCCTAGAGTCGAGGA-------------GTGAGGGGCCAATTGAAAGCGTCTTTCCTCTGGTGGGCACTGACAACAGATTATTGTTAAACCAATTTCCTTTGAAGGGAAGCATGCATGCATTCTCTTTCCAGATCTGGAGAGCA---ATCCATGTCATGTTCACAGCTGAAACGTGAATCGCTATCCCCATCCCTCCTCCTTCCTGCTGCCCTGACACGGATGCAGCAGCACATAAATAGGACAAAATTAGGC----CATCATAA----GCCACGTAAAATACAAGCAGCTGAAATAAGCTTCATTAAGGTGAGCAGGTATTGATGCAGAAAGAA----TGCGGAGTGTGCCTGGCAGCAGGAGCAACGCAAGCAGCCCTGTTCGGATGCATCTGCACTGCTTGCCAAAAGCACCACCTGTGAGA---TGTGCCGGGGCTGCCCAAAGCTTCCAAGAGTGGCAGGAGCTGCACTGCAGAGCACAGCCTGCCTGCCAGCATCC-------------------------------------------------------------------------------------------------------------------------------------------------------------------------------------------------------------------------------------------------------------------------------------------------------------------TGAGACATG-ATTT----------GTGTGTCTGTATAT----AGGGAGCA---------ATGCACAAAAGCATGCTGGGATTTATTTTTAAGAGTAGAAATCCTGTGCCAGGTTTACTAAGGACGTTTTGAAGTTAAGACACGTTGCATGTGTTTTTCACACTTGGTTGGATTG--GA-AAAATGGTGTGCTCTGGACACAGTCATCTTTCAATTAAGAGAAGAGATGGATTGTGTATCTTCATAAATAAGTCAGATACAGATTTAAAATAATAATCTTAGAGGGT----TTTTTTTT-----CTTTTGAATGGAACTTTGACAGGGGTGTGTGCCGCAAAATTCGAGAGTAACTTCAACACACATGCTACAAACCGTAACACCGATGGGAGTACCGACTACGGAATCCTACAGATCAACAGCCGCTGGTGGTGCAATGATGGCAGGACCCCAGGCTCCAAGAACCTGTGCAATATCCCATGTTCAGGTGAGCTCAGTTTCTCAAGGCAACAA-------------ATGCCCTTCCATAATC-CATGTGCTAGTAGATGAGCAAT-------GGTTGGTTACCAC-CCTATCTTTAG-AATAAAGCAGAACAAAATTCAAACTCACTCTTCTCATTTTTAAAAAGGAGATGTGCACTGCAGCCATACACACGTGAGAGAAAAAAGTTTCTTAACGGCAGGAACTCTGTTCCCCTGTCTACCCATCTGAATGTTTC-TAAAGAAAAGAGGTT-TCAGAGAAGCCATTTATTGATTAGCAGTGACAC--TAACCTCTGGAAATTTTTCTTTGAAGGTAGTAAGAGCTTGACCC-TTGCAAGATATTGTCCAAAATGCCA----------CTTCCCCATCCCACTAGTGAAGGGGAGGAGAGGTGAATAGATTTGCAAACC---CC--------------TCCTACTTAGATAAAGGTGAAGTGACACTCAAGGTCTGTACATACAAAGGAAAAAGCATCATTTTTAATAGGAGATTTCTATGAAACAGTCATCCTATATGCATTGGCCCTCCCACAATTATTTCTACCTAAGTGCCATCCATGTGGGATC-TAGTTCCTGCAGTT-GCAGG---TGTAGGGAGGAAAACGTTTTGATCATGTATTCTGTTATGTTCATCTGTACTGCCAAACAACTTAAATAATGCATTCCTGCAACGCCAACTTATTTTGATGAGGACAAAGAATGCCTACACAGGTAGCTAGGACCAACACATTCAAGGGAAAA-TAATCTGTAGG------CAGAGTGAAAAAAGGACAGCAGCAGAGGTCAGGGTAACCATACTG-TAACTGCAGGCT--TTCTCGTCAGCCTGTGTCCA--------------------------------------------------------------------------------------------------------------------------------------------------------------------------------------------------------------------------------------------------------------------------------------------------------------------------------------------------------------------------------------------------------------------------------------------------------------------------------------------------------------------------------------------------------------------------------------------------------------------------------------------------------------------------------------------------------------------------------------------------------------------------------------------------------------------------------------------------------------------------------------------------------------------------------------------------------------------------------------------------------------------------------------------------------------------------------------------------------------------------------------------------------------------------------------------------------------------------------------------------------------------------------------------------------------------------------------------------------------------------------------------------------------------------------------------------------------------------------------------------------------------------------------------------------------------------------------------------------------------------------------------------------------------------------------------------------------------------
	Bambusicol  ------------------------------------------------------------------------------------------------------------------------------------------TCAAAGAATG-----------------------------------------------------------------------------------------------------------------------------------------------------------------------------------------------------------------------------------------------------------------------------------------------------------------------------------------------------------------------------------------------------------------------------------------------------------------------------------------------------------------------------------------------------------------------------------------------------------------------------------------------------------------------CTTGGGTTGGAAGGGACCCCAAGGATCATGAAGATCCAACACCCCTGCAACAGGCAGGGCCACCAACCTCCAGATCTGGTACTAGACCAGCCTGCCCAGGGCTCCATCCAACCTGGCCTTGAACACCTCCAGGGATGGAGCATCCACAACCTCTCTGGGCAGCCTGTGCCAGCACCTCACCACTCTCTCTGTGAAGCACTTTTCCCTGACATCCAATCTAAGCCTTTCCACCTCGAGGTTAAATCCATTCCCCCTTATCCTATCACTGTCTACTCTTGTAAAAAGTTGATTCTCCTCCTTTT---------------------TGTAAGGTTGCAATGAGGTCTCCTCGCAGCCTTCTTCTCTTCTGCAGGATGAACAAGCCCAGCTCCCTCAGCCTGCCTTTATAGGAGAGGTGCTCCAGCCCTCTGATCATCTTAGTGA-CCCTCCTCTGGACCCGCTCCAAGAGCTCCACATCTCTCCTGCACTGGGG-GCCCCAGGCCTGAATGCGGTACTCCAGATGGGGCCTCAAAAGGGCAGAGTAAAGAGGGACAATCACCTTCCTCACCCTGCTGGCCAACCCTCTTCTGATGGAGCCCTGGATACAACTGGCTTTCTGAGCCGCAACTTCTCCTTATTAGTTCCACTATTAAAACAGGAACAATACAACAGGTGCTGATGGCCAGTGCTGAG--TTTTTCACCCTTCTTCATTTCAGTAGA----------TCTTAGAT--------------------GAGGAATGTTTAAGTTGTG-CTCCTGCATGTGCTTCTTCCTGCTCAAATACTCCTGCCTAATACTTCACCCCACCTGCCACTGAATGGCTCCATGGCCCCCTGCACCCAGAGCCCTGATGAACCCAGCACTGCTTCAGATGCTGTTTAATAGCA--CAGTATGACCAAGTTGCACCTATGAATACACAAACAGTGCGTTG-----CATCCTTCAGCACTTGAGAAGAAGAGCCAAATTTGCATTGTCAGGGAATGGTTTAGTAATTCTGCCAATTAAAACTTGTTTATCTACTATGGCTAT-TTTTGT--TGTTGTTAGTAGTGATACAACGATGATGAACAATGGCTATGCAGTAAAATCAAGAC------------------------------------------------------------TGTAGATACTGCAACAGACT----ATAAAATTCCTCTGTGGCTTAGCCAGTGTGGTACTTCTCACTTTGTATACGAAATCTGGCAAGTTTAGAGCAATGTTTGAAGT----GTTGGGAAATTTCCGTATGCTCAAGAGGGCGTTTTTGACAACTGTAGAACAGAGGAATCAAAAGGGGGTGGGAGGAAGTTAAAAGAAGAGGCAGGTGCAAGAGAGCTTGCAGTCCCGCTGTGTGTACGACGCTGGCAACATGAGGTCTTTGCTAATCTTGGTGCTTTGCTTCCTGCCCCTGGCTGCTCTGGGGAAAGTCTATGGACGATGTGAGCTGGCAGCATCTATGAAGCAGCATGGACTTGATAAGTTTCGGGGATACAGCCTGGGAAACTGTAAGTC------TGTACTCTCATGA-TTTCCAGGGAGCACATGGGGTGGGAATTTCCATGTAA-----------CATGCTTCTTTAAAGTGAGCAGGTCTGCGTGATGTTGGAATGTACATACTAAGAAGCCATCAGGTTAGTCCATCTCTTGCTTGCACAGACTGCATGTATTTTCTACAGATTTTTCCCTTTGCCAGCCCTTTCCCTATTGTTCTTCCTCAGCTGAACTGAGATGCTGTCATCGGAAAG-GTTTTCCAGAAGCAGCCTGTCCCATCCTACCTCCTCAGATCCTAAGTGCTCTGGTTTTACTTGCTTCAATTCCTTCCTCTGCAGATGCCCCCAAGGCTGTGGAGCAAGCAGGAGCAGAGTGCGGAGCCACACTGGGCAGAGACACTGGTGTCAGGCTGGCTTGGTGGGGATTGCTACAAGGAGTAGTGGGGGAGAAGAGACGCTGAGCGTGCTGATGTGGGAAGGTCAGCC-AGAAAGAAAGTAGGCT----GAGAGGGGATCCTAGAAACAAGGA-------------GTGAGGGGCCACTTGAAAGCTTCTTTCCTCCGGTGGGCACTGACAACAGATTACTGTTAAACCAGTTTCCTTTG-AGGGAAGCATGCATGCATTCTGTTCCCAGATCTGGAGAGCA---ATCCATGTCACGTTCACAGCTGAAACATGAATCACTGTCCCCATCCCTCCTCCTTCCTGCTGCTTTGACACGAATGCAGCAGCATGTAAATAGGGCAAAATGAAGCACATAAACAGAACCAAGCCACATAAAGTATGAGCAGCTAAACTAAGCCTCATTAAGGTGAGCAGGTATTGATGCAGAAAGAACCTCCAAGGAGTGTGCCTGGCAGCAGAAGCAACATGAACAGCCCTGTTTGGATGCATCTGCACCGCCTGCCAAAAGCACCACCTGTGAGA--CCGTGCTGGGGCTGCACAAAGCTTCCAAGAGTGGTAGGAGCTGTGCTGCAGAGCACAGCCTGCCCGCCAGCATCC-------------------------------------------------------------------------------------------------------------------------------------------------------------------------------------------------------------------------------------------------------------------------------------------------------------------TGAGGCATG-ATCT----------GTGTGTCTGTATAT----AGGGAGCA---------ATGCACAAAAGCACGCTGGAATTTATTTCTAAGGGTAGAAATCCTGTGCCAGGTTTACTAAGGACGTTTTGAAGTTAAGACACGTTGCACGTGTTTTTCACTCTGGGTTGGATTG--GA-AAAATGGTGTGCTCCGGACACAGTCATCTTCCAACAGAGAGAAGAGATGGAGAGTGCATCTTCATACATAAGTCAGATGCAGATTTAAAATAATCATCTTTGAGGGT----TTTGTTTT-----CTTTTGAATGGAACTTCGACAGGGGTGTGTGCCGCAAAGTTCGAGAGTAACTTCAACACCCAGGCTATAAACCGTAACACCGATGGGAGCACCGACTACGGAATCCTACAGATCAACAGCCGCTGGTGGTGCAAAGACGGTAGGACCCCAGGATCCAGGAACCTGTGCAACATCCCGTGCTCAGGTGAGCTCAGTTTCTCAAGGCAACAA-------------ATGCCCTTCCGTAATC-CGTGTGCAAGTAGATGAGCAAA-------GGGTGGTTACAAC-CCTATCTTTAG-AACAAAGCAGAACAAAATGCAAACACGCTCTTGCCATTTTCCAAAGGGAGATCTGCACTGTAGCCATGCACACGTGAGAGGAAAAAGTTACTCAGCGACAGGAACTGTGTTCCCCTGTCTATCCATCCAAACGTTTC-TAGAGAAAAGAGGTT-TCAGAGCAGCCATTCATTAATTAGCAGGGACAC--TACCCTCTGGAAAATTTTCTTTGAAGGTAGTAAAAGCTTGACCC-TTGCAAAATATTGTCCCAAATGCCA----------CTTTCCCATCCCACTGGTGAAGGGGAGGAGAGGTGAACAGATTCACAAATC---CC--------------CCCTAGTTAGATTAAGGTGAAGCGACACTCGTGGTCTGTACATA-AGAGGAAAAAACATCATTTTTAATAGGAGATTTCTATGAAACAGTCACCCTATATGCATCAGCCCTCCCACAATTATATCTACCTAAGTACTGTCCATGTGGGATC-TAGTTCCTGCAATG-GCAGG---TGTAGGGAGGAAAACATTTGGATCATGTATTCTGTTATATTCAGCTGCACTGCCACACAACTTCAATAATGCATCCCTGCAATGCTTACTCATCTTGACAGGGACAAGCAATGCCTACACAGGTAGCTAGGACCAACACATTTGAGGGAAAA-TAATCAGTAGG------CAGAGTGAAAACGGGACAGCAGCAGAGGTCAGAGTAACCATACTG-CAACTGCAGGCT--TTCTCGTCAGCCTGTGTCCACCAT----------------------------------------------------------------------------------------------------------------------------------------------------------------------------------------------------------------------------------------------------------------------------------------------------------------------------------------------------------------------------------------------------------------------------------------------------------------------------------------------------------------------------------------------------------------------------------------------------------------------------------------------------------------------------------------------------------------------------------------------------------------------------------------------------------------------------------------------------------------------------------------------------------------------------------------------------------------------------------------------------------------------------------------------------------------------------------------------------------------------------------------------------------------------------------------------------------------------------------------------------------------------------------------------------------------------------------------------------------------------------------------------------------------------------------------------------------------------------------------------------------------------------------------------------------------------------------------------------------------------------------------------------------------------------------------------------------------------

;


END;

BEGIN CODONS;
	CODONPOSSET * UNTITLED  =  N:  1- 2230 2367- 4014 4177- 6231 6311- 6642, 1: 2231-2366\3 4017-4176\3 6234- 6310\3 6644- 6709\3, 2: 2232-2364\3 4015-4176\3 6232- 6310\3 6645- 6709\3, 3: 2233-2365\3 4016-4176\3 6233- 6310\3 6643- 6709\3;


END;


BEGIN SETS;
	CHARSET 5'UTR   =   1- 2230;
	CHARSET Exon1   =   2231- 2366;
	CHARSET INTRON1   =   2367- 4014;
	CHARSET EXON2   =   4015- 4176;
	CHARSET INTRON2   =   4177- 6231;
	CHARSET EXON3   =   6232- 6310;
	CHARSET INTRON3   =   6311- 6642;
	CHARSET EXON4   =   6643- 6709;

	CHARSET Recomb_6break_1   =   1- 1753;
	CHARSET Recomb_6break_2   =   1754- 3098;
	CHARSET Recomb_6break_3   =   3099- 4760;
	CHARSET Recomb_6break_4   =   4761- 4832;
	CHARSET Recomb_6break_5   =   4833- 5624;
	CHARSET Recomb_6break_6   =   5625- 6222;
	CHARSET Recomb_6break_7   =   6223- 6709;

	CHARSET Recomb_5break_1   =   1- 1759;
	CHARSET Recomb_5break_2   =   1760- 3091;
	CHARSET Recomb_5break_3   =   3092- 5125;
	CHARSET Recomb_5break_4   =   5126- 5629;
	CHARSET Recomb_5break_5   =   5630- 6232;
	CHARSET Recomb_5break_6   =   6233- 6709;
	
	CHARSET Recomb_4break_1   =   1- 1752;
	CHARSET Recomb_4break_2   =   1753- 3048;
	CHARSET Recomb_4break_3   =   3049- 5599;
	CHARSET Recomb_4break_4   =   5600- 6216;
	CHARSET Recomb_4break_5   =   6217- 6709;
	


END;
```
