## Supplementary material for "Recombination and incomplete lineage sorting resolve the enigma of lysozyme evolution": LYZ tree files

```
#NEXUS

Begin trees;

[Using a priori defined functional regions]

	tree LYZ_AllCombined = (Numida_mel:0.0635899058,(Odontophor:0.0297171024,(Callipepla:0.0154805310,Colinus_vi:0.0160126545)100:0.0317464021)100:0.0641729415,((((Gallus_gal:0.0242919496,Bambusicol:0.0324563522)100:0.0266128279,Pavo_crist:0.0345565262)56:0.0029941357,(((Lagopus_mu:0.0105917183,(Centrocerc:0.0083158787,Tympanuchu:0.0108325278)96:0.0026878047)100:0.0317521782,Meleagris:0.0324086232)72:0.0039999592,((Phasianus:0.0203847138,Chrysoloph:0.0162116337)86:0.0025711042,Syrmaticus:0.0190748601)100:0.0223194324)100:0.0174659521)100:0.0261879361,(Alectura_l:0.1539519290,Penelope_p:0.1080407533)100:0.0738900683)59:0.0067742520);
	tree LYZ_5'UTR = Numida_mel:0.0567192718,((Odontophor:0.0249735198,(Callipepla:0.0114222930,Colinus_vi:0.0179452505)100:0.0294468756)100:0.0519852414,(((Gallus_gal:0.0160053806,Bambusicol:0.0329121686)100:0.0252739494,(((Lagopus_mu:0.0101546153,(Centrocerc:0.0073265735,Tympanuchu:0.0117026957)93:0.0033468575)100:0.0300886261,((Phasianus:0.0273695254,Chrysoloph:0.0176035192)45:0.0017375578,Syrmaticus:0.0184474998)100:0.0161777128)55:0.0032653308,Meleagris:0.0378063879)100:0.0149562658)85:0.0046598172,Pavo_crist:0.0203279659)100:0.0246843911)61:0.0039581337,(Alectura_l:0.1468432082,Penelope_p:0.1184475449)100:0.0439591759);
	tree LYZ_AllExons = (Numida_mel:0.0500012672,(Odontophor:0.0258919270,(Callipepla:0.0086538307,Colinus_vi:0.0097239229)89:0.0105614515)95:0.0190684766,(Gallus_gal:0.0153418008,(((Alectura_l:0.0487946448,Penelope_p:0.0794150040)100:0.1309690164,(((Pavo_crist:0.0036162629,Meleagris:0.0075107812)71:0.0034070548,((Phasianus:0.0223638507,Syrmaticus:0.0223330322)38:0.0000010000,Chrysoloph:0.0161159459)74:0.0145573438)54:0.0038946442,(Lagopus_mu:0.0023835226,(Centrocerc:0.0000010000,Tympanuchu:0.0070624430)89:0.0046642411)84:0.0106810147)64:0.0074000354)47:0.0040835305,Bambusicol:0.0575867895)45:0.0029568090)81:0.0182223405);
	tree LYZ_Exons2and3 = (Numida_mel:0.0466378963,(Odontophor:0.0175653827,(Callipepla:0.0116819857,Colinus_vi:0.0164766719)81:0.0119399156)96:0.0327741034,(((Gallus_gal:0.0051854419,Bambusicol:0.0525659251)84:0.0182769551,(((Pavo_crist:0.0068141082,Meleagris:0.0137575995)55:0.0064599266,(Phasianus:0.0183482493,(Syrmaticus:0.0273024919,Chrysoloph:0.0105462550)27:0.0000010000)48:0.0227167698)40:0.0057101804,(Lagopus_mu:0.0042604590,(Centrocerc:0.0000010000,Tympanuchu:0.0086200653)84:0.0088473068)76:0.0167630049)45:0.0051153935)41:0.0060544399,(Alectura_l:0.0463247450,Penelope_p:0.1153090418)100:0.1021572899)82:0.0224872034);
	tree LYZ_Exon2Exon3Intron2 = (Numida_mel:0.0706192246,(Odontophor:0.0338128100,(Callipepla:0.0223487893,Colinus_vi:0.0073947661)100:0.0322749370)100:0.0832081734,((((Gallus_gal:0.0353441029,Bambusicol:0.0369142241)100:0.0266843308,Pavo_crist:0.0402592383)87:0.0046331166,(((Lagopus_mu:0.0131546214,(Centrocerc:0.0109973260,Tympanuchu:0.0107668584)63:0.0032251534)100:0.0403312364,Meleagris:0.0347279824)79:0.0085364420,((Phasianus:0.0160590782,Chrysoloph:0.0147380140)60:0.0034602826,Syrmaticus:0.0215561095)100:0.0287065015)100:0.0206196010)100:0.0276882180,(Alectura_l:0.1615619717,Penelope_p:0.0990396211)100:0.0939307229)70:0.0153936551);
	tree LYZ_intron1 = (Numida_mel:0.0566695437,(Odontophor:0.0264181239,(Callipepla:0.0157660081,Colinus_vi:0.0180132633)100:0.0282410506)100:0.0606659379,(((Gallus_gal:0.0253836740,Bambusicol:0.0257403626)100:0.0286399514,(Pavo_crist:0.0362118052,((Lagopus_mu:0.0083429802,(Centrocerc:0.0066484326,Tympanuchu:0.0090906598)80:0.0006037067)100:0.0217368663,(((Phasianus:0.0119640154,Chrysoloph:0.0146946888)84:0.0025577137,Syrmaticus:0.0110760106)100:0.0148751734,Meleagris:0.0245349401)52:0.0025444433)100:0.0136781807)63:0.0043769563)100:0.0208038139,(Alectura_l:0.1372351292,Penelope_p:0.1055787656)100:0.0610443263)63:0.0053915324);
	tree LYZ_intron2 = (Numida_mel:0.0728594864,(Odontophor:0.0351789096,(Callipepla:0.0220548362,Colinus_vi:0.0068987035)100:0.0390469217)100:0.0929088279,((((Gallus_gal:0.0407333747,Bambusicol:0.0332230920)100:0.0267853538,Pavo_crist:0.0427357943)92:0.0060877537,((((Lagopus_mu:0.0148436525,Centrocerc:0.0116872302)61:0.0036992360,Tympanuchu:0.0081116719)100:0.0420769245,Meleagris:0.0361306713)83:0.0094052750,((Phasianus:0.0154710047,Chrysoloph:0.0146572010)66:0.0045820043,Syrmaticus:0.0212366974)100:0.0281943494)100:0.0219897700)100:0.0309571021,(Alectura_l:0.1776926845,Penelope_p:0.0957044920)100:0.0901001656)46:0.0128525213);


[Using c-genes defined from recombination break points]
	tree LYZ_Recom_4break_1 = (Numida_mel:0.0569986501,((Odontophor:0.0247289854,(Callipepla:0.0093787598,Colinus_vi:0.0171885163)100:0.0310682773)100:0.0502746305,(((Gallus_gal:0.0161792356,Bambusicol:0.0329374209)100:0.0263636690,(((Lagopus_mu:0.0110336592,(Centrocerc:0.0049671594,Tympanuchu:0.0130912109)95:0.0042517047)100:0.0315922248,(Phasianus:0.0273616485,(Syrmaticus:0.0168455960,Chrysoloph:0.0196310176)73:0.0036539345)100:0.0136792296)77:0.0035905502,Meleagris:0.0392434755)99:0.0142772870)85:0.0068813313,Pavo_crist:0.0263593112)100:0.0248927907)78:0.0050799508,(Alectura_l:0.1514330822,Penelope_p:0.1160835344)100:0.0433949787);
	tree LYZ_Recom_4break_2 = (Numida_mel:0.0559900471,(Odontophor:0.0207817883,(Callipepla:0.0144752053,Colinus_vi:0.0173663621)100:0.0190286741)100:0.0490215100,(((Gallus_gal:0.0198430150,Bambusicol:0.0277360744)100:0.0145686737,(Pavo_crist:0.0194167933,((((Lagopus_mu:0.0042869425,Tympanuchu:0.0095118712)77:0.0008501570,Centrocerc:0.0086626545)100:0.0144483064,Meleagris:0.0231018930)80:0.0018570719,((Phasianus:0.0135583767,Chrysoloph:0.0126214843)81:0.0015539775,Syrmaticus:0.0162598554)100:0.0130943884)100:0.0141376080)89:0.0041815212)100:0.0158338799,(Alectura_l:0.1037436203,Penelope_p:0.1000954578)100:0.0628637562)63:0.0060900368);
	tree LYZ_Recom_4break_3 = (Numida_mel:0.0541156163,(Odontophor:0.0338280683,(Callipepla:0.0203803465,Colinus_vi:0.0117760332)100:0.0367471335)100:0.0633352596,((((Gallus_gal:0.0322865381,Bambusicol:0.0331265785)100:0.0334556940,Pavo_crist:0.0331377776)84:0.0053157900,(((Lagopus_mu:0.0119046874,(Centrocerc:0.0071015305,Tympanuchu:0.0076636821)90:0.0036879224)100:0.0277967358,Meleagris:0.0295501469)84:0.0050075456,((Phasianus:0.0161062582,Chrysoloph:0.0144035321)89:0.0041956283,Syrmaticus:0.0110367367)100:0.0241786132)100:0.0116749922)100:0.0219938048,(Alectura_l:0.1589433923,Penelope_p:0.0967935469)100:0.0597148067)87:0.0119224424);
	tree LYZ_Recom_4break_4 = (Numida_mel:0.1462958352,((((Odontophor:0.0600731550,Callipepla:0.0281242325)100:0.3319104303,Pavo_crist:0.0636199887)48:0.0128957566,Gallus_gal:0.0633472532)52:0.0055006057,(((Lagopus_mu:0.0173235597,Centrocerc:0.0226183611)88:0.0049738791,Tympanuchu:0.0117370415)100:0.0933313595,((Phasianus:0.0149217995,Syrmaticus:0.0449028787)68:0.0062143334,Chrysoloph:0.0151944729)99:0.0270798035)100:0.0473348029)89:0.0764730246,(Alectura_l:0.2445778710,Penelope_p:0.1067575169)100:0.2092336710);
	tree LYZ_Recom_4break_5 = (Numida_mel:0.1086492849,((Odontophor:0.0619693772,Callipepla:0.0943877748)95:0.0775344390,(Alectura_l:0.1932093725,Penelope_p:0.1501627980)99:0.2824431145)44:0.0155412203,((Gallus_gal:0.0299702207,Pavo_crist:0.0230681578)45:0.0000023219,((Lagopus_mu:0.0045374186,(Centrocerc:0.0046685058,Tympanuchu:0.0143781068)83:0.0050327517)98:0.0348498144,(Phasianus:0.0282679207,(Syrmaticus:0.0118856710,Chrysoloph:0.0245201846)34:0.0413723774)70:0.0918311276)42:0.0183914023)37:0.0139889633);

	tree LYZ_Recom_5break_1 = (Numida_mel:0.0568840290,((Odontophor:0.0246947550,(Callipepla:0.0093637026,Colinus_vi:0.0171909633)100:0.0310165891)100:0.0501834307,(((Gallus_gal:0.0161556298,Bambusicol:0.0328555077)100:0.0263192414,(((Lagopus_mu:0.0110326717,(Centrocerc:0.0055869924,Tympanuchu:0.0130636303)97:0.0042344629)100:0.0322049283,(Phasianus:0.0273041021,(Syrmaticus:0.0168189282,Chrysoloph:0.0196062977)74:0.0036677858)100:0.0136497445)81:0.0035697813,Meleagris:0.0391922166)99:0.0142492421)86:0.0068882769,Pavo_crist:0.0261500094)100:0.0248427990)79:0.0050905943,(Alectura_l:0.1507274627,Penelope_p:0.1155703189)100:0.0433021514);
	tree LYZ_Recom_5break_2 = (Numida_mel:0.0549535660,(Odontophor:0.0199670954,(Callipepla:0.0149103872,Colinus_vi:0.0166842938)100:0.0183805396)100:0.0513966303,(((Gallus_gal:0.0219276055,Bambusicol:0.0276258662)100:0.0140437356,(Pavo_crist:0.0186794485,((((Lagopus_mu:0.0041420858,Tympanuchu:0.0091881929)73:0.0008244425,Centrocerc:0.0075218023)100:0.0129443208,Meleagris:0.0232108475)87:0.0027735757,((Phasianus:0.0130803789,Chrysoloph:0.0122032409)81:0.0015003136,Syrmaticus:0.0156947654)100:0.0135165814)100:0.0145938590)90:0.0040280160)100:0.0152618851,(Alectura_l:0.1050380284,Penelope_p:0.0985488541)100:0.0630793937)60:0.0057806189);
	tree LYZ_Recom_5break_3 = (Numida_mel:0.0569760033,(Odontophor:0.0354032128,(Callipepla:0.0190283975,Colinus_vi:0.0124465892)100:0.0365522736)100:0.0477021070,((((Gallus_gal:0.0331539154,Bambusicol:0.0334862687)100:0.0370639494,Pavo_crist:0.0352917385)79:0.0053625603,(((Lagopus_mu:0.0126949883,(Centrocerc:0.0064153382,Tympanuchu:0.0071981040)97:0.0049378482)100:0.0310444401,Meleagris:0.0296953167)77:0.0048663822,((Phasianus:0.0169493656,Chrysoloph:0.0141247509)73:0.0029303508,Syrmaticus:0.0126243985)100:0.0258160775)100:0.0117469148)100:0.0216956235,(Alectura_l:0.1682723338,Penelope_p:0.1004953233)100:0.0599237778)80:0.0103712887);
	tree LYZ_Recom_5break_4 = (Numida_mel:0.0000023337,(((Odontophor:0.0292288928,Callipepla:0.0712139373)100:0.1657181526,((Gallus_gal:0.0458988296,Pavo_crist:0.0317179345)76:0.0105776688,(((Lagopus_mu:0.0085851365,Centrocerc:0.0106745894)98:0.0122102807,Tympanuchu:0.0072412548)100:0.0257654034,((Phasianus:0.0127504820,Chrysoloph:0.0167063513)90:0.0092910096,Syrmaticus:0.0087415084)97:0.0204102313)77:0.0109475815)79:0.0236043354)100:0.0806571838,Penelope_p:0.0920821235)43:0.0240882138,Alectura_l:0.0974798106);
	tree LYZ_Recom_5break_5 = (Numida_mel:0.0960082286,(Odontophor:0.0466898607,Callipepla:0.0345443475)99:0.1789575583,(((Gallus_gal:0.0657496534,(((Lagopus_mu:0.0175396176,Tympanuchu:0.0096084786)58:0.0005066532,Centrocerc:0.0205663643)100:0.0903599179,((Phasianus:0.0153381792,Syrmaticus:0.0444120447)67:0.0064879991,Chrysoloph:0.0156726943)98:0.0241301429)100:0.0505586953)75:0.0123207739,Pavo_crist:0.0652982554)54:0.0276890110,(Alectura_l:0.2471451964,Penelope_p:0.1042089439)100:0.2307147869)70:0.0648109650);
	tree LYZ_Recom_5break_6 = (Numida_mel:0.0961647772,((((Odontophor:0.0722445487,Callipepla:0.0924137842)93:0.1038513308,Gallus_gal:0.0270166717)10:0.0000028412,Pavo_crist:0.0251177749)25:0.0071293240,(Lagopus_mu:0.0048265537,(Centrocerc:0.0049919081,Tympanuchu:0.0154415569)85:0.0054500004)98:0.0417953703)33:0.0296995045,(((Alectura_l:0.1875452861,Penelope_p:0.1548074614)98:0.2908518361,Chrysoloph:0.0000029651)37:0.0374730412,(Phasianus:0.0068080458,Syrmaticus:0.0786024558)51:0.0507328092)31:0.0359027614);

	tree LYZ_Recom_6break_1 = (Numida_mel:0.0569428414,((Odontophor:0.0247136609,(Callipepla:0.0093712530,Colinus_vi:0.0171903909)100:0.0310424761)100:0.0502298714,(((Gallus_gal:0.0161676618,Bambusicol:0.0328959747)100:0.0263413524,(((Lagopus_mu:0.0110254078,(Centrocerc:0.0049602871,Tympanuchu:0.0130857336)95:0.0042446396)100:0.0322545699,(Phasianus:0.0273243902,(Syrmaticus:0.0168322092,Chrysoloph:0.0196200706)75:0.0036686648)100:0.0136594643)79:0.0035701640,Meleagris:0.0392240296)99:0.0142590874)85:0.0068852532,Pavo_crist:0.0262552335)100:0.0248679864)78:0.0050850792,(Alectura_l:0.1511724586,Penelope_p:0.1158992142)100:0.0433424456);
	tree LYZ_Recom_6break_2 = (Numida_mel:0.0555567614,(Odontophor:0.0198362005,(Callipepla:0.0148073653,Colinus_vi:0.0165832367)100:0.0182377180)100:0.0510008430,(((Gallus_gal:0.0217644056,Bambusicol:0.0283343993)100:0.0139450198,(Pavo_crist:0.0185551696,((((Lagopus_mu:0.0041146744,Tympanuchu:0.0099631482)73:0.0008175094,Centrocerc:0.0083088115)100:0.0128616359,Meleagris:0.0230444487)85:0.0027576105,((Phasianus:0.0138539127,Chrysoloph:0.0121098578)80:0.0014869045,Syrmaticus:0.0156000592)100:0.0134086057)100:0.0144938843)86:0.0040063333)100:0.0151267982,(Alectura_l:0.1070230025,Penelope_p:0.0987338929)100:0.0624651847)64:0.0057268015);
	tree LYZ_Recom_6break_3 = (Numida_mel:0.0570240555,(Odontophor:0.0345637257,(Callipepla:0.0182048372,Colinus_vi:0.0124425937)100:0.0346606452)100:0.0486139788,((((Gallus_gal:0.0211314697,Bambusicol:0.0346739302)100:0.0383861562,Pavo_crist:0.0385373652)56:0.0047581713,(((Lagopus_mu:0.0145699564,(Centrocerc:0.0081712246,Tympanuchu:0.0059435656)91:0.0044921616)100:0.0263770260,Meleagris:0.0251336022)90:0.0065976222,((Phasianus:0.0186571640,Syrmaticus:0.0130454403)52:0.0022035919,Chrysoloph:0.0133154612)100:0.0245510700)99:0.0105003742)99:0.0210535869,(Alectura_l:0.1467256063,Penelope_p:0.1028337654)100:0.0611529938)95:0.0139706923);
	tree LYZ_Recom_6break_5 = (Numida_mel:0.0395340616,((Odontophor:0.0334371643,Callipepla:0.0583592868)100:0.1123609124,(((Gallus_gal:0.0209038993,Bambusicol:0.0392261538)99:0.0324697530,Pavo_crist:0.0278563988)88:0.0088512707,((((Lagopus_mu:0.0106319058,Centrocerc:0.0072099137)79:0.0075380602,Tympanuchu:0.0079648323)100:0.0305650150,((Phasianus:0.0115689629,Chrysoloph:0.0184945514)93:0.0075048108,Syrmaticus:0.0112748384)100:0.0256122418)68:0.0035965281,Meleagris:0.0426335380)78:0.0057687846)99:0.0259854691)82:0.0196721184,(Alectura_l:0.1543657383,Penelope_p:0.0932291579)100:0.0511611947);
	tree LYZ_Recom_6break_6 = (Numida_mel:0.1492794424,((((Odontophor:0.0569239591,Callipepla:0.0254682594)100:0.2253462448,Pavo_crist:0.0496829235)58:0.0225949741,Gallus_gal:0.0665936720)52:0.0047285479,(((Lagopus_mu:0.0175784053,Tympanuchu:0.0096597949)56:0.0006088769,Centrocerc:0.0205717834)100:0.0863978412,((Phasianus:0.0154046406,Syrmaticus:0.0441113508)68:0.0065349388,Chrysoloph:0.0155951428)98:0.0260287727)100:0.0479713325)81:0.0627977249,(Alectura_l:0.2249706657,Penelope_p:0.1041300190)100:0.1942629101);
	tree LYZ_Recom_6break_7 = (Numida_mel:0.1048887659,((Odontophor:0.0636372175,Callipepla:0.0976591935)96:0.0809225320,(Alectura_l:0.1987163565,Penelope_p:0.1595590398)99:0.2978070772)43:0.0152136393,((Gallus_gal:0.0253076892,Pavo_crist:0.0236389289)46:0.0000020464,((Lagopus_mu:0.0046326578,(Centrocerc:0.0047775972,Tympanuchu:0.0147344514)84:0.0051739662)98:0.0356580547,(Phasianus:0.0288024507,(Syrmaticus:0.0093378038,Chrysoloph:0.0270739867)38:0.0448380737)79:0.0944939338)45:0.0189906160)34:0.0147076000);
End;
```
