## Supplementary material for "Recombination and incomplete lineage sorting resolve the enigma of lysozyme evolution": Galliform LYZ coding regions

```
#NEXUS
[!                                                                                     ]
[! Alignment of Galliformes lysozyme coding sequences extracted from genome assemblies ]
[! Taxa are grouped by families in this order: (top to bottom)                         ]
[!    Megapodiidae, Cracidae, Numididae, Odontophoridae, and Phasianidae               ]
[! Taxa are alphabetical within families                                               ]
[!                                                                                     ]
[! The exons, the region encoding the signal peptide and mature protein, and the sites ]
[! identified by Malcolm et al. (1990) and Shih and Hirsh (1995) are charsets.         ]
[!   -- Focal sites for this study are Thr40, Ile55, and Ser91                         ]
[!   -- Amino acids correspond to the chicken sequence and the numbering is for amino  ]
[!      acid positions in the mature protein.                                          ]
[!   -- Charset MalcolmAA is all three focal amino acids.                              ]
[!   -- Charset ShihAA is the sites mutated in the hyperstable mutant from Shih and    ]
[!      Hirsh (1995). They are His15, Ala31, Ile55, Ser91, Asp101, and Arg114          ]
[!                                                                                     ]

BEGIN TAXA;
	TITLE Taxa;
	DIMENSIONS NTAX=40;
	TAXLABELS
		Alectura_lathami Crax_fasciolata Penelope_pileata Numida_meleagris Callipepla_californica_brunnescens Callipepla_squamata Cyrtonyx_montezumae Odontophorus_gujanensis Oreortyx_pictus Alectoris_chukar Alectoris_graeca Alectoris_magna Alectoris_rufa Bambusicola_thoracicus Centrocercus_minimus Centrocercus_urophasianus Chrysolophus_amherstiae Chrysolophus_pictus Coturnix_coturnix Coturnix_japonica Crossoptilon_crossoptilon Crossoptilon_mantchuricum Excalfactoria_chinensis Gallus_gallus Gallus_gallus_gallus Lagopus_leucura Lagopus_muta Lagopus_muta_japonica Lophura_nycthemera Lophura_swinhoii Lyrurus_tetrix Meleagris_gallopavo Pavo_cristatus Pavo_muticus Phasianus_colchicus Syrmaticus_mikado Tetrao_urogallus Tragopan_temminckii Tympanuchus_cupido_pinnatus Tympanuchus_pallidicinctus 
	;

END;


BEGIN CHARACTERS;
	TITLE  Character_Matrix;
	DIMENSIONS  NCHAR=444;
	FORMAT DATATYPE = DNA INTERLEAVE GAP = - MISSING = ?;
	MATRIX
	Alectura_lathami                    ATGAAGTCTTTGCTAACCCTTGTGTTTTGCCTCCTGCCCCTGGCTGTTCCGGGGAAAGTCTATAACAGGTGTGAGCTGGCAGCAGCTATGAAGCGTCTCGGACTGGATAACTATCGGGGATACAGCCTGGGAAACTGGGTGTGCACCGCAAAATACGAGAGTAACTTCAACACACAGGCTACAAACCGTAACACAGATGGAAGTACCGACTATGGAATCCTACAGATCAACAGCCGCTGGTGGTGCGACGATGGCAAGACCCCAGGGACCAAGAACGTGTGCCGTACCTCATGCTCAGCACTGCTGAGCTCTGACATAACAGCATCTGTGAAGTGTGCAAAGAGGATTGTCAGTGATGGAAACGGCATGAACGCGTG???????????????????????????????????????????????????????????????????
	Crax_fasciolata                     ATGAAGTCTTTGCTAATCCTTGTGTTTTGCCTCCTGCCCCTGGCTGCTCAGGGGAAAATCTATACAAGGTGTGAGCTGGCAGCAGCTATGAAGCGTTACGGACTGGATAACTATCAGGGATACAGCCTGGGAAACTGGGTGTGCGCTGCGAGATATGAGAGTAACTACAACACGCAGGCTACAAACCGTAACAGCGATGGAAGTACCGACTACGGAATTCTGCAGATCAACAGCCGCTGGTGGTGCAATGACGGCAAGACCCCGGGGACCAGGAACCTGTGCCATATATCATGCTCCGCACTGATGGGTGCAGACATAGCACCATCTGTGAGGTGTGCAAAGAAGATTGTCAGTGATGGAAACGGCATGAACGCATG???????????????????????????????????????????????????????????????????
	Penelope_pileata                    ATGAAGTCTTTGCTAATCCTTGTGTTTTGCCTCCTGCCCCTGGCTGCTCAGGGGAAAATCTATAAAAGGTGTGAGCTGGCAGCAGCTATGAAGCGTTACGGACTGGATAACTATCGGGGATACAGCCTGGGAAACTGGGTGTGCGCTGCGAGATATGAGAGTAACTACAACACGCAGGCTACAAACCATAACAGCGATGGAAGTACCGACTACGGAATTCTGCAGATCAACAGCCGCTGGTGGTGCAACGACGGCAAGACCCCGGGGACCAGGAACCTGTGCCACATATCATGCTCAGCACTGATGGGCGCAGACATAGCACCATCTGTGAAGTGTGCAAAGAGGATTGTCAGTGATGGAAACGGCATGAACGCATG???????????????????????????????????????????????????????????????????
	Numida_meleagris                    ATGAAGTCTTTGCTAATCTTGGTGCTTTGCTTCCTGCCCATGGCTGCTCTGGGGAAAGTCTTTGGACGATGTGAGCTGGCAGCAGCTATGAAGCGTCATGGACTCGATAACTATCGAGGATACAGCCTGGGAAACTGGGTGTGTGCTGCAAAATTCGAGAGCAACTTCAACTCACAGGCTACAAACCGTAACACTGATGGAAGTACCGACTATGGAGTTCTACAGATCAACAGCCGCTGGTGGTGCAACGACGGCAGGACCCCAGGGTCCAGGAACCTGTGCAATATCCCATGCTCAGCGCTGCAGAGCTCAGATATAACAGCGACCGCGAACTGCGCGAAGAAGATCGTCAGCGATGGAAACGGCATGAACGCATG???????????????????????????????????????????????????????????????????
	Callipepla_californica_brunnescens  ATGAGGTCTTTGCTAATCTTGGTGCTTTGCTTCCTGCCCCTGGCTGCGCTGGGGAAAGTCTTTGGACGATGCGAGCTGGCAGCAGCTATGAAGCGTCACGGACTTGATAACTATCGGGGATACAGCCTGGGAAACTGGGTGTGCGCCGCAAAATTCGAGAGCAACTTCAACTCCCAGGCCACAAACCGTAACACTGATGGGAGTACCGACTACGGGGTTCTACAGATCAACAGCCGCTGGTGGTGCAACGACGGCAGGACCCCGGGCTCCAGGAACCTGTGCAATATCCCATGCTCAGCTCTGCTCAGCTCGGACATAACAGCGACCGTGAACTGCGCGAAGAAGATCGTCAGCGACGGCAACGGCATGAACGCGTGGGTCGCGTGGCGCAACCGCTGCAAGGGCACCGACGTCCACGCGTGGATCAGAGGCTGCCGGCTGTGA
	Callipepla_squamata                 ATGAGGTCTTTGCTAATCTTGGTGCTTTGCTTCCTGCCCCTGGCTGTGCTGGGGAAAGTCTTTGGACGATGCGAGCTGGCAGCAGCTATGAAGCGTCACGGACTCGATAACTATCGGGGATACAGCCTGGGAAACTGGGTGTGTGCCGCAAAATTTGAGAGCAACTTCAACTCCCAGGCCACAAACCGTAACACCGATGGGAGTACCGACTACGGGGTTCTACAGATCAACAGCCGCTGGTGGTGCAACGACGGCAGGACCCCGGGCTCCAGGAACCTGTGCAATATCCCATGCTCAGCTCTGCTCAGCTCGGACATAACAGCGACCGTGAACTGCGCGAAGAAGATCGTCAGCGACGGCAACGGCATGAACGCGTGGGTCGCGTGGCGCAACCGCTGCAAGGGCACCGACGTCCACGCGTGGATCAGAGGCTGCCGGCTGTGA
	Cyrtonyx_montezumae                 ATGAGGTCTTTGCTAATCTTGGTGCTTTGCTTCCTGCCCCTGGCTGCTCTGGGGAAAGTCTTTGGACGATGTGAGCTGGCAGCAGCTATGAAGCGTCATGGACTCGATAATTATTGGGGATACAGCCTGGGAAACTGGGTGTGCGCCGCAAAATTCGAGAGCAACTTCAACTCCCAGGCCACAAACCGTAACTCCGATGGGAGCACCGACTACGGGGTTCTACAGATCAACAGCCGCTGGTGGTGCAACGACGGCAGGACCCCGGGCTCCAGGAACCTGTGCAACATCCCATGCTCAGCGCTGCTGAGCTCGGACATAACAGCGACCGTGAACTGCGCGAAGAAGATCGTCAGCGACGGCAACGGCATGAACGCGTGGGTCGCGTGGCGCAACCGCTGCAAGGGCACCGACGTCCACGCGTGGATCAGAGGCTGCCGGCTGTGA
	Odontophorus_gujanensis             ATGAGGTCTTTGCTACTCTTGGTGCTTTGCTTCCTGCCCCTGGCTGCTCTGGGGAAAGTCTTTGGACGATGCGAGCTGGCAGCAGCTATGAAGCGTCATGGACTCGATAACTATCGGGGATACAGCCTGGGAAACTGGGTGTGCGCCGCAAAATTCGAGAGCAACTTCAACTCCCAGGCTACACACCATAACACCGATGGGAGCACCGACTACGGGGTCCTACAGATCAACAGCCGCTGGTGGTGCAACGACGGCAGGACCCCGGGCTCCAGGAACCTGTGCAATATCCCATGCTCAGCGCTGCTGAGCTCGGACATAACAGCGACCGTGAACTGCGCGAAGAAGATCGTCAGCGACGGCAACGGCATGAACGCGTGGGTCGCGTGGCGCAACCACTGCAAGGGCACGGACGTCCAGGCGTGGGTCAAAGGCTGCCGGCTGTGA
	Oreortyx_pictus                     ATGAGGTCTTTGCTAATCTTCGCGCTTTGCTTCCTGCCCCTGGCTGCTCTGGGGAAAGTCTTTGGACGATGCGAGCTGGCAGCAGCTATGAAGCGTCACGGACTCGATAACTATCGGGGTTACAGCCTGGGAAACTGGGTGTGCGCCGCAAAATTCGAGAGCAACTTCAACTCCCAGGCCACAAACCGTAACACCGATGGGAGTACCGACTACGGGGTTCTACAGATCAACAGCCGCTGGTGGTGCAACGACGGCAGGACCCCGGGCTCCAGGAACCTGTGCAATATCCCATGCTCAGCTCTGCTGAGCTCGGACATAACAGCGACCGTGAACTGCGCGAAGAAGATCGTCAGCGACGGCAACGGCATGAACGCGTGGGTCGCGTGGCGCAACCGCTGCAAGGGCACCGACGTCCACGCGTGGATCAGAGGCTGCCGGCTGTGA
	Alectoris_chukar                    ATGAGGTCTTTGCTAATCCTGGTGCTTTGCTTTCTGCCCCTGGCTGCTCTGGGGAAAGTCTTCGGACGATGTGAGCTGGCAGCAGTTATGAAGCGTCATGGACTCGATAACTATCGGGGATACAGCCTGGGAAACTGGGTGTGTGCCGCAAAATTCGAGAGTAACTTCAACACACAGGCTACAAACCGTAACACCGATGGAAGTACCGACTACGGAATCCTACAGATCAACAGCCGCTGGTGGTGCAACGACGGCAGGACCCCGGGCTCCAGGAACCTGTGCAATATCCCGTGCTCAGCGCTGTTGAGCTCAGACATAACAGCGAGCGTGAACTGCGCGAAGAAGATCGTCAGCGATGGAAACGGCATGAACGCGTGGGTCGCCTGGCGCAACCGCTGCAAAGGCACCGACGTCCACGCGTGGATCAGAGGCTGCCGGCTGTGA
	Alectoris_graeca                    ATGAGGTCTTTGCTAATCCTGGTGCTTTGCTTTCTGCCCCTGGCTGCTCTGGGGAAAGTCTTCGGACGATGTGAGCTGGCAGCAGTTATGAAGCGTCATGGACTCGATAACTATCGGGGATACAGCCTGGGAAACTGGGTGTGTGCCGCAAAATTCGAGAGTAACTTCAACACACAGGCTACAAACCGTAACACCGATGGAAGTACCGACTACGGAATCCTACAGATCAACAGCCGCTGGTGGTGCAACGACGGCAGGACCCCGGGCTCCAGGAACCTGTGCAATATCCCGTGCTCAGCGCTGTTGAGCTCAGACATAACAGCGAGCGTGAACTGCGCGAAGAAGATCGTCAGCGATGGAAACGGCATGAACGCGTGGGTCGCCTGGCGCAACCGCTGCAAGGGCACCGACGTCCACGCGTGGATCAGAGGCTGCCGGCTGTGA
	Alectoris_magna                     ATGAGGTCTTTGCTAATCCTGGTGCTTTGCTTTCTGCCCCTGGCTGCTCTGGGGAAAGTCTTCGGACGATGTGAGCTGGCAGCAGTTATGAAGCGTCATGGACTCGATAACTATCGGGGATACAGCCTGGGAAACTGGGTGTGTGCCGCAAAATTCGAGAGTAACTTCAACACACAGGCTACAAACCGTAACACCGATGGAAGTACCGACTACGGAATCCTACAGATCAACAGCCGCTGGTGGTGCAACGACGGCAGGACCCCGGGCTCCAGGAACCTGTGCAATATCCCGTGCTCAGCGCTGTTGAGCTCAGACATAACAGCGAGCGTGAACTGCGCGAAGAAGATCGTCAGCGATGGAAACGGCATGAACGCGTGGGTCGCCTGGCGCAACCGCTGCAAGGGCACCGACGTCCACGCGTGGATCAGAGGCTGCCGGCTGTGA
	Alectoris_rufa                      ATGAGGTCTTTGCTAATCCTGGTGCTTTGCTTTCTGCCCCTGGCTGCTCTGGGGAAAGTCTTCGGACGATGTGAGCTGGCAGCAGTTATGAAGCGTCATGGACTCGATAACTATCGGGGATACAGCCTGGGAAACTGGGTGTGTGCCGCAAAATTCGAGAGTAACTTCAACACACAGGCTACAAACCGTAACACCGATGGAAGTACCGACTACGGAATCCTACAGATCAACAGCCGCTGGTGGTGCAACGACGGCAGGACCCCGGGCTCCAGGAACCTGTGCAATATCCCGTGCTCAGCGCTGTTGAGCTCAGACATAACAGCGAGCGTGAACTGCGCGAAGAAGATCGTCAGCGATGGAAACGGCATGAACGCGTGGGTCGCCTGGCGCAACCGCTGCAAGGGCACCGACGTCCACGCGTGGATCAGAGGCTGCCGGCTGTGA
	Bambusicola_thoracicus              ATGAGGTCTTTGCTAATCTTGGTGCTTTGCTTCCTGCCCCTGGCTGCTCTGGGGAAAGTCTATGGACGATGTGAGCTGGCAGCATCTATGAAGCAGCATGGACTTGATAAGTTTCGGGGATACAGCCTGGGAAACTGGGTGTGTGCCGCAAAGTTCGAGAGTAACTTCAACACCCAGGCTATAAACCGTAACACCGATGGGAGCACCGACTACGGAATCCTACAGATCAACAGCCGCTGGTGGTGCAAAGACGGTAGGACCCCAGGATCCAGGAACCTGTGCAACATCCCGTGCTCAGCCCTGTTGAGCTCAGACATAACAGCGAGCGTGAACTGCGCCAAGAAGATCGTCAGCAGTGGAAACGGCATGAACGCGTGGGTCGCCTGGCGCAACCGCTGTAAGGGCACCGACGTCCAGGCGTGGATCAGAGGCTGCCGGCTGTGA
	Centrocercus_minimus                ------------------------------TTCCTGCCCCTGGCTGCTCT?GGGAAAGTCTATGGACGATGTGAGCTGGCAGCAGCTATGAAGCGTCTGGGACTTGATAACTATCGGGGATACAGCCTGGGAAACTGGGTGTGTGCTGCAAAATTCGAGAGTAACTTCAACACCCATGCTACAAACCGTAACACGGATGGGAGTACCGACTACGGAATCCTACAGATCAACAGCCGCTGGTGGTGCAACGACGGCAGGACCCCAGGCTCCAGGAACCTGTGCAATATCCCATGCTCAGCACTGCTGAGCTCGGACATAACGGCGAGCGTGAACTGCGCGAAGAAGATCGTCAGCGATGGAAACGGCATGAACGCGTGGGTCGCCTGGCGCAACCGCTGCAAGGGCACCGACGTCCACGCGTGGATCAGAGGCTGCCGCCTGTGA
	Centrocercus_urophasianus           ATGAGGTCTTTGCTAATCTTGGTGCTTTGCTTCCTGCCCCTGGCTGCTCTGGGGAAAGTCTATGGACGATGTGAGCTGGCAGCAGCTATGAAGCGTCTGGGACTTGATAACTATCGGGGATACAGCCTGGGAAACTGGGTGTGTGCTGCAAAATTCGAGAGTAACTTCAACACCCATGCTACAAACCGTAACACGGATGGGAGTACTGACTACGGAATCCTACAGATCAACAGCCGCTGGTGGTGCAACGACGGCAGGACCCCAGGCTCCAGGAACCTGTGCAATATCCCATGCTCAGCACTGCTGAGCTCGGACATAACGGCGAGCGTGAACTGCGCGAAGAAGATCGTCAGCGATGGAAACGGCATGAACGCGTGGGTCGCCTGGCGCAACCGCTGCAAGGGCACCGACGTCCACGCGTGGATCAGAGGCTGCCGCCTGTGA
	Chrysolophus_amherstiae             ATGAGGTCTTTGCTAATCTTGGTGCTTTGCTTCCTGCCTCTGGCTGCTCTGGGGAAAGTCTATGGGCGATGTGAGCTGGCAGCAGCTATGAAGCGTCTGGGACTTGATAACTATCGGGGATACAGCCTGGGAAACTGGGTGTGTGCCGCAAAATTCGAGAGTAACTTCAACACACATGCTACAAACCGTAACACCGATGGGAGTACCGACTACGGAATCCTGCAGATCAATAGCCGCTGGTGGTGCAACGATGGCAGGACCCCAGGCTCCAGGAACCTGTGCCATATCCCATGCTCAGCACTGTTGAGCTCAGACATAACAGCGAGTGTGAACTGCGCAAAGAAGATCGTCAGCGATGGAAACGGCATGAATGCATGGGTCGCCTGGCGCAACCGCTGCAAGGGCACCGACGTCAACGCGTGGACCAGAGGCTGCCGGCTGTGA
	Chrysolophus_pictus                 ATGAGGTCTTTGCTAATCTTGGTGCTTTGCTTCCTGCCTCTGGCTGCTCTGGGGAAAGTCTATGGGCGATGTGAGCTGGCAGCAGCTATGAAGCGTCTGGGACTTGATAACTATCGGGGATACAGCTTGGGAAACTGGGTGTGTGCCGCAAAATTCGAGAGTAACTTCAACACACATGCTACAAACCGTAACACCGATGGGAGTACCGACTACGGAATCCTGCAGATCAATAGCCGCTGGTGGTGCAACGATGGCAGGACCCCAGGCTCCAGGAACCTGTGCCATATCCCATGCTCAGCACTGTTGAGCTCAGACATAACAGCGAGTGTGAACTGCGCAAAGAAGATCGTCAGCGATGGAAACGGCATGAATGCATGGGTCGCCTGGCGCAACCGCTGCAAGGGCACCGACGTCAACGCGTGGACCAGAGGCTGCCGGCTGTGA
	Coturnix_coturnix                   ATGAGGTCTTTGCTAGTCTTGGTGCTTTGCTTTCTGCCCCTGGCTGCTCTGGGGAAGGTCTATGGACGATGTGAGCTGGCAGCAGCTATGAAACGTCACGGACTTGATAACTACCGGGGATACAGCCTGGGAAACTGGGTGTGCGCTGCAAAATTCGAGAGTAACTTCAACACACAGGCTACAAACCGTAACACCGATGGAAGCACCGACTACGGAATCCTACAGATCAACAGCCGCTGGTGGTGCAACGATGGCAGGACCCCAGGCTCCAGGAACCTGTGCAATATCCCATGCTCAGCACTGCTGAGCTCGGACATAACAGCGAGCGTGAACTGCGCCAAGAAGATCGTCAGCGATGTGCACGGCATGAACGCCTGGGTCGCCTGGCGCAACCGCTGCAAAGGCACCGACGTGAACGCGTGGATCCGCGGCTGCCGGCTGTGA
	Coturnix_japonica                   ATGAGGTCTTTGCTAGTCTTGGTGCTTTGCTTTCTGCCCCTGGCTGCTCTGGGGAAGGTCTATGGACGATGTGAGCTGGCAGCAGCTATGAAACGTCATGGACTTGATAAATACAAGGGATACAGCCTGGGAAACTGGGTGTGTGCTGCAAAATTCGAGAGTAACTTCAACACACAGGCTACAAACCGTAACACCGATGGAAGCACCGACTACGGAATCCTACAGATCAACAGCCGCTGGTGGTGCAACGATGGCAGGACCCCAGGCTCCAGGAACCTGTGCAATATCCCATGCTCAGCGCTGCTGAGCTCGGACATAACAGCGAGCGTGAACTGCGCCAAGAAGATCGTCAGCGATGTGCACGGCATGAACGCCTGGGTCGCCTGGCGCAACCGCTGCAAAGGCACCGACGTGAACGCGTGGATCCGCGGCTGCCGGCTGTGA
	Crossoptilon_crossoptilon           ATGAGGTCTTTGCTAATCTTGGTGCTTTGCTTCCTGCCCCTGGCTGCTCTGGGGAAAGTCTATGGGCGATGTGAGCTGGCAGCAGCTATGAAGCGTCTGGGACTTGATAACTATCGGGGATACAGCCTGGGAAACTGGGTGTGTGCCGCAAAATTCGAGAGTAACTTCAACACACATGCTACAAACCGTAACACCGATGGGAGTACCGACTATGGAATCCTGCAGATCAACAGCCGCTGGTGGTGCAATGATGGCAGGACCCCAGGCTCCAGGAACCTGTGCCATATCCCATGCTCAGCACTGTTGAGCTCAGACATAACAGCGAGCGTGAACTGCGCAAAGAAGATCGTCAGCGATGGAAACGGCATGAATGCATGGGTCGCCTGGCGCAACCGCTGCAAGGGCACCGACGTCAACGCGTGGATCAGAGGCTGCCGGCTGTGA
	Crossoptilon_mantchuricum           ATGAGGTCTTTGCTAATCTTGGTGCTTTGCTTCCTGCCCCTGGCTGCTCTAGGGAAAGTCTATGGGCGATGTGAGCTGGCAGCAGCTATGAAGCGTCTGGGACTTGATAACTATCGGGGATACAGCCTGGGAAACTGGGTGTGTGCCGCAAAATTCGAGAGTAACTTCAACACACATGCTACAAACCGTAACACCGATGGGAGTACCGACTACGGAATCCTGCAGATCAACAGCCGCTGGTGGTGCAACGATGGCAGGACCCCAGGCTCCAGGAACCTGTGCCATATCCCATGCTCAGCACTGTTGAGCTCAGACATAACAGCGAGCGTGAACTGCGCAAAGAAGATCGTCAGCGATGGAAACGGCATGAATGCATGGGTCGCCTGGCGCAACCGCTGCAAGGGCACCGACGTCAACGCGTGGATCAGAGGCTGCCGGCTGTGA
	Excalfactoria_chinensis             ATGAGGTCTCTGCTACTCTTGGTGCTTTGCTTCCTGCCCCTGGCTGCTCTGGGGAAAGTCTATGGACGATGTGAGCTGGCAGCAACCATGAAGCGTCTCGGACTTGATAACTTTCGGGGATACAGCCTGGGAAACTGGGTGTGCGCCGCAAAATTCGAGAGTAACTTCAACACACAGGCTACAAACCGTAACACCGATGGAAGCACCGACTACGGCATCCTACAGATCAACAGCCGCTGGTGGTGCAATGACGGCAAGACCTCGGGCTCCAGGAACCTGTGCAATATCCCATGCTCAGCGCTGCTGAGCTCGGACATAACAGCGAGCGTGAACTGCGCCAAGAAGATCGTCAGCGACGGGAACGGCATGAACGCCTG???????????????????????????????????????????????????????????????????
	Gallus_gallus                       ATGAGGTCTTTGCTAATCTTGGTGCTTTGCTTCCTGCCCCTGGCTGCTCTGGGGAAAGTCTTTGGACGATGTGAGCTGGCAGCGGCTATGAAGCGTCACGGACTTGATAACTATCGGGGATACAGCCTGGGAAACTGGGTGTGTGCCGCAAAATTCGAGAGTAACTTCAACACCCAGGCTACAAACCGTAACACCGATGGGAGTACCGACTACGGAATCCTACAGATCAACAGCCGCTGGTGGTGCAACGATGGCAGGACCCCAGGCTCCAGGAACCTGTGCAACATCCCGTGCTCAGCCCTGCTGAGCTCAGACATAACAGCGAGCGTGAACTGCGCGAAGAAGATCGTCAGCGATGGAAACGGCATGAACGCGTGGGTCGCCTGGCGCAACCGCTGCAAGGGCACCGACGTCCAGGCGTGGATCAGAGGCTGCCGGCTGTGA
	Gallus_gallus_gallus                ATGAGGTCTTTGCTAATCTTGGTGCTTTGCTTCCTGCCCCTGGCTGCTCTGGGGAAAGTCTTTGGACGATGTGAGCTGGCAGCGGCTATGAAGCGTCACGGACTTGATAACTATCGGGGATACAGCCTGGGAAACTGGGTGTGTGCCGCAAAATTCGAGAGTAACTTCAACACCCAGGCTACAAACCGTAACACCGATGGGAGTACCGACTACGGAATCCTACAGATCAACAGCCGCTGGTGGTGCAACGATGGCAGGACCCCAGGCTCCAGGAACCTGTGCAACATCCCGTGCTCAGCCCTGCTGAGCTCAGACATAACAGCGAGCGTGAACTGCGCGAAGAAGATCGTCAGCGATGGAAACGGCATGAACGCGTGGGTCGCCTGGCGCAACCGCTGCAAGGGCACCGACGTCCAGGCGTGGATCAGAGGCTGCCGGCTGTGA
	Lagopus_leucura                     ATGAGGTCTTTGCTAATCTTGGTGCTTTGCTTCCTGCCCCTGGCTGCTCTGGGGAAAGTCTATGGACGATGTGAGCTGGCAGCAGCTATGAAGCGTCTGGGACTTGATAACTATCGGGGATACAGCCTGGGAAACTGGGTGTGTGCCGCAAAATTCGAGAGTAACTTCAACACACATGCTACAAACCGTAACACGGATGGCAGTACCGACTACGGAATCCTACAGATCAACAGCCGCTGGTGGTGCAACGACGGCAGGACCCCAGGCTCCAGGAACCTGTGCAATATCCCATGCTCAGCACTGCTGAGCTCGGACATAACGGCGAGCGTGAACTGCGCGAAGAAGATCGTCAGCGATGGAAACGGCATGAACGCGTGGGTCGCCTGGCGCAACCGCTGCAAGGGCACCGACGTCCACGCGTGGATCAGAGGCTGCCGCCTGTGA
	Lagopus_muta                        ATGAGGTCTTTGCTAATCTTGGTGCTTTGCTTCCTGCCCCTGGCTGCTCTGGGGAAAGTCTATGGACGATGTGAGCTGGCAGCAGCTATGAAGCGTCTGGGACTTGATAACTATCGGGGATACAGCCTGGGAAACTGGGTGTGTGCCGCAAAATTCGAGAGTAACTTCAACACACATGCTACAAACCATAACACGGATGGGAGTACCGACTACGGAATCCTACAGATCAACAGCCGCTGGTGGTGCAATGACGGCAGGACCCCAGGCTCCAGGAACCTGTGCAATATCCCATGCTCAGCACTGCTGAGCTCGGACATAACGGCGAGCGTGAACTGCGCGAAAAAGATCGTCAGCGATGGAAACGGCATGAACGCGTGGGTCGCCTGGCGCAACCGCTGCAAGGGCACCGACGTCCACGCGTGGATCAGAGGCTGCCGCCTGTGA
	Lagopus_muta_japonica               ATGAGGTCTTTGCTAATCTTGGTGCTTTGCTTCCTGCCCCTGGCTGCTCTGGGGAAAGTCTATGGACGATGTGAGCTGGCAGCAGCTATGAAGCGTCTGGGACTTGATAACTATCGGGGATACAGCCTGGGAAACTGGGTGTGTGCCGCAAAATTCGAGAGTAACTTCAACACACATGCTACAAACCATAACACGGATGGGAGTACCGACTACGGAATCCTACAGATCAACAGCCGCTGGTGGTGCAACGACGGCAGGACCCCAGGCTCCAGGAACCTGTGCAATATCCCATGCTCAGCACTGCTGAGCTCGGACATAACGGCGAGCGTGAACTGCGCGAAGAAGATCGTCAGCGATGGAAACGGCATGAACGCGTGGGTCGCCTGGCGCAACCGCTGCAAGGGCACCGACGTCCACGCGTGGATCAGAGGCTGCCGCCTGTGA
	Lophura_nycthemera                  ATGAGGTCTTTGCTAATCTTGGTGCTTTGCTTCCTGCCCCTGGCTGCTCTGGGGAAAGTCTACGGACGATGTGAGCTGGCAGCAGCTATGAAGCGTCTGGGACTTGATAACTATCGGGGATACAGCCTGGGAAACTGGGTGTGTGCCGCAAAATACGAGAGTAACTTCAACACACATGCTACAAACCGTAACACCGATGGGAGTACCGACTACGGAATCCTGCAGATCAACAGCCGCTGGTGGTGCAACGATGGCAAGACCCCAGGCTCCAGGAACCTGTGCCATATCCCATGCTCAGCACTGTTGAGCTCAGACATAACAGCGAGCGTGAACTGCGCAAAGAAGATCGTCAGCGATGGAAACGGCATGAATGCATG???????????????????????????????????????????????????????????????????
	Lophura_swinhoii                    ATGAGGTCTTTGCTAATCTTGGTGCTTTGCTTCCTGCCCCTGGCTGCTCTGGGGAAAGTCTACGGACGATGTGAGCTGGCAGCAGCTATGAAGCGTCTGGGACTTGATAACTATCGGGGATACAGCCTGGGAAACTGGGTGTGTGCCGCAAAATACGAGAGTAACTTCAACACACATGCTACAAACCGTAACACCGATGGGAGTACCGACTACGGAATCCTGCAGATCAACAGCCGCTGGTGGTGCAACGATGGCAGGACCCCAGGCTCCAGGAACCTGTGCCATATCCCATGCTCAGCACTGTTGAGCTCAGACATAACAGCGAGCGTGAACTGTGCAAAGAAAATCGTCAGCGATGGAAACGGCATGAATGCATGGGTCGCCTGGCGCAACCGCTGCAAGGGCACCGACGTCAGCGCGTGGACCAGAGGCTGCCGGCTGTGA
	Lyrurus_tetrix                      ATGAGGTCTTTGCTAATCTTGGTGCTTTGCTTCCTGCCCCTGGCTGCCCTGGGGAAAGTCTATGGACGATGTGAGCTGGCAGCAGCTATGAAGCGTCTGGGACTTGATAACTATCGGGGCTACAGCCTGGGAAACTGGGTGTGTGCCGCAAAATTCGAGAGTAACTTCAACACACATGCTACAAACCGTAACACGGATGGGAGTACCGACTACGGAATCCTACAGATCAACAGCCGCTGGTGGTGCAACGACGGCAGGACCCCAGGCTCCAGGAACCTGTGCAATATCCCATGCTCAGCACTGCTGAGCTCGGACATAACGGCGAGCGTGAACTGCGCGAAGAAGATCGTCAGCGATGGAAACGGCATGAACGCGTGGGTCGCCTGGCGCAACCGCTGCAAGGGCACCGACGTCCACGCGTGGATCAGAGGCTGCCGCCTGTGA
	Meleagris_gallopavo                 ATGAGGTCTTTGCTAATCTTGGTGCTTTGCTTCCTGCCCCTGGCTGCTCTGGGGAAAGTCTATGGACGATGTGAGCTGGCAGCAGCTATGAAGCGTCTGGGACTTGATAACTATCGGGGATACAGCCTGGGAAACTGGGTGTGTGCCGCAAAATTCGAGAGTAACTTCAACACACATGCTACAAACCGTAACACCGATGGGAGTACCGACTACGGAATCCTACAGATCAACAGCCGCTGGTGGTGCAATGATGGCAGGACCCCAGGCTCCAAGAACCTGTGCAATATCCCATGTTCAGCACTGTTGAGCTCAGACATAACAGCGAGCGTGAACTGCGCGAAGAAGATCGCCAGCGGTGGAAACGGCATGAACGCGTGGGTCGCCTGGCGCAACCGCTGCAAGGGCACCGACGTCCACGCGTGGATCAGAGGCTGCCGGCTGTGA
	Pavo_cristatus                      ATGAGGTCTTTGCTAATCTTGGTGCTTTGCTTCCTGCCCCTGGCTGCTCTGGGGAAAGTCTATGGACGATGTGAGCTGGCAGCAGCTATGAAGCGTCTGGGACTTGATAACTATCGGGGATACAGCCTGGGAAACTGGGTGTGTGCCGCAAAATTCGAGAGTAACTTCAACACACATGCTACAAACCGTAACACCGATGGAAGTACCGACTACGGAATCCTACAGATCAACAGCCGCTGGTGGTGCAATGATGGCAGGACCCCAGGCTCCAGGAACCTGTGCAATATCCCATGCTCAGCACTGTTGAGCTCAGACATAACAGCGAGCGTGAACTGCGCGAAGAAGATCGTCAGCGATAGAAACGGCATGAACGCGTGGGTCGCCTGGCGCAACCGCTGCAAGGGCACCGACGTCCACGCGTGGATCAGAGGCTGCCGGCTGTGA
	Pavo_muticus                        ATGAGGTCTTTGCTAATCTTGGTGCTTTGCTTCCTGCCCCTGGCTGCTCTGGGGAAAGTCTATGGACGATGTGAGCTGGCAGCAGCTATGAAGCGTCTGGGACTTGATAACTATCGGGGATACAGCCTGGGAAACTGGGTGTGTGCCGCAAAATTTGAGAGTAACTTCAACACACATGCTACAAACCGTAACACCGATGGAAGTACCGACTACGGAATCCTACAGATCAACAGCCGCTGGTGGTGCAACGACGGCAGGACCCCAGGCTCCAGGAACCTGTGCAATATCCCATGCTCAGCACTGTTGAGCTCAGACATAACAGCGAGCGTGAACTGCGCGAAGAAGATCGTCAGCGATAGAAACGGCATGAACGCGTGGGTCGCCTGGCGCAACCGCTGCAAGGGCACCGACGTCCACGCGTGGATCAGAGGCTGCCGGCTGTGA
	Phasianus_colchicus                 ATGAGGTCTTTGCTAATCTTGGTGCTTTGCTTCCTGCCCCTGGCTGCTCCGGGGAAAGTCTATGGACGATGTGAGCTGGCAGCAGCTATGAAGCGTATGGGACTTGATAACTATCGGGGATACAGCCTGGGAAACTGGGTGTGTGCCGCAAAATTCGAGAGTAACTTCAACACAGGTGCTACAAACCGTAACACCGATGGGAGTACCGACTACGGAATCCTGCAGATCAACAGCCGCTGGTGGTGCAACGATGGCAGGACCCCAGGCTCCAAGAACCTGTGCCATATCCCATGCTCAGCACTGTTGAGCTCAGACATAACAGCGAGCGTGAACTGCGCAAAGAAGATCGTCAGCGATGGAAACGGCATGAATGCATG???????????????????????????????????????????????????????????????????
	Syrmaticus_mikado                   ATGAGGTCTTTGCTAATCTTGGTGCTTTGCTTCCTGCCCCTGGCTGCTCTGGGGAAAGTCTATGGACGATGTGAGCTGGCAGCAGATATGAAGCGTCTGGGACTTGATAACTATCAGGGATACAGCCTGGGAAACTGGGTGTGTGCCGCAAAATTCGAGAGTAACTTCAACACACATGCTACAAACCGCAACACCGATGGCAGTACCGACTACGGAATCCTGCAGATCAACAGCCGCTGGTGGTGCAACGATGGCAGGACCCCAGGCTCCAGGAACCTGTGCCATATCCCGTGCTCAGCACTGTTGAGCTCAGACATAACAGCGAGCGTGAACTGCGCAAAGAAGATCGTCAGTGGTGGAAATGGCATGAATGCATGGGTCGCCTGGCGCAACCGCTGCAAGGGCACCGACGTCAACGCGTGGACCAGAGGCTGCCGGCTGTGA
	Tetrao_urogallus                    ATGAGGTCTTTGCTAATCTTGGTGCTTTGCTTCCTGCCCCTGGCTGCCCTGGGGAAAGTCTATGGACGATGTGAGCTGGCAGCAGCTATGAAGCGTCTGGGACTTGATAACTATCGGGGCTACAGCCTGGGAAACTGGGTGTGTGCCGCAAAATTCGAGAGTAACTTCAACACACATGCTACAAACCGTAACACAGATGGGAGTACCGACTACGGAATCCTACAGATCAACAGCCGCTGGTGGTGCAACGACGGCAGGACCCCAGGCTCCAGGAACCTGTGCAATATCCCATGCTCAGCACTGCTGAGCTCGGACATAACGGCGAGCGTGAACTGCGCGAAGAAGATCGTCAGCGATGGAAACGGCATGAACGCGTGGGTCGCCTGGCGCAACCGCTGCAAGGGCACCGACGTCCACGCGTGGATCAGAGGCTGCCGCCTGTGA
	Tragopan_temminckii                 ATGAGGTCTTTGCTAATCTTGGTGCTTTGCTTCCTGCCCCTGGCTGCTCTGGGGAAAGTCTATGGACGATGTGAGCTGGCAGCAGCTATGAAGCGTCTGGGACTTGATAACTATAGGGGATACAGCCTGGGAAACTGGGTGTGTGCCGCAAAATTCGAGAGTAACTTCAACACACATGCTACTAACCGTAACACCGATGGGAGTACCGACTACGGAATCCTACAGATCAACAGCCGCTGGTGGTGCAACGATGGCAGGACCCCAGGCTCCAGGAACCTATGCAATATCCCATGCTCAGCACTGTTGAGCTCAGACATAACAGCGAGCGTGAACTGCGCGAAGAAGATCGTCAGCGGCGGAAGCGGCATGAACGCGTGGGTCGCCTGGCGCAACCGCTGCAAGGGCACCGACGTCCAAGCGTGGATCAGAGGCTGCCGGCTGTGA
	Tympanuchus_cupido_pinnatus         ATGAGGTCTTTGCTAATCTTGGTGCTTTGCTTCCTGCCCCTGGCTGCTCTGGGGAAAGTCTATGGAAGATGTGAGCTGGCAGCAGCTATGAAGCGTCTGGGACTTGATAACTATCGGGGATACAGCCTGGGAAACTGGGTGTGTGCTGCAAAATTCGAGAGTAACTTCAACACCCATGCTACAAACCGTAACACGGACGGGAGTACCGACTACGGAATCCTACAGATCAACAGCCGCTGGTGGTGCAACGACGGCAGGACCCCAGGCTCCAGGAACCTGTGCAATATCCCATGCTCAGCACTGCTGAGCTCGGACATAACGGCGAGCGTGAACTGCGCAAAGAAGATCGTCAGCGATGGAAACGGCATGAACGCGTGGGTCGCCTGGCGCAACCGCTGCAAGGGCACCGACGTCCACGCGTGGATCAGAGGCTGCCGCCTGTGA
	Tympanuchus_pallidicinctus          ATGAGGTCTTTGCTAATCTTGGTGCTTTGCTTCCTGCCCCTGGCTGCTCTGGGGAAAGTCTATGGAAGATGTGAGCTGGCAGCAGCTATGAAGCGTCTGGGACTTGATAACTATCGGGGATACAGCCTGGGAAACTGGGTGTGTGCTGCAAAATTCGAGAGTAACTTCAACACCCATGCTACAAACCGTAACACAGACGGGAGTACCGACTACGGAATCCTACAGATCAACAGCCGCTGGTGGTGCAACGACGGCAGGACCCCAGGCTCCAGGAACCTGTGCAATATCCCATGCTCAGCACTGCTGAGCTCGGACATAACGGCGAGCGTGAACTGCGCGAAGAAGATCGTCAGCGATGGGAACGGCATGAACGCGTGGGTCGCCTGGCGCAACCGCTGCAAGGGCACCGACGTCCACGCGTGGATCAGAGGCTGCCGCCTGTGA


;


END;

BEGIN SETS;

	CHARSET LYZexon1   =   1 -  136;
	CHARSET LYZexon2   =   137 -  298;
	CHARSET LYZexon3   =   299 -  377;
	CHARSET LYZexon4   =   378 -  444;
	CHARSET Thr40   =   172 -  174;
	CHARSET Ile55   =   217 -  219;
	CHARSET Ser91   =   325 -  327;
	CHARSET MalcolmAA   =   172 -  174 217 -  219 325 -  327;
	CHARSET signal_peptide   =   1 -  54;
	CHARSET mature_prot   =   55 -  444;
	CHARSET His15   =   97 -  99;
	CHARSET Ala31   =   145 -  147;
	CHARSET Asp101   =   355 -  357;
	CHARSET Arg114   =   394 -  396;
	CHARSET ShihAA =   97 -  99 145 -  147 217 -  219 325 -  327 355 -  357 394 -  396;

END;
```
